# The ancestral shape of the access proton path of mitochondrial ATP synthases revealed by a split subunit-a

**DOI:** 10.1101/2023.02.25.530031

**Authors:** Jonathan E. Wong, Alena Zíková, Ondřej Gahura

## Abstract

The passage of protons across membranes through F_1_F_o_-ATP synthases spins their rotors and drives synthesis of ATP. While the principle of torque generation by proton transfer is known, the mechanisms and routes of proton access and release and their evolution are not fully understood. Here, we show that the entry site and path of protons in the lumenal half-channel of mitochondrial ATP synthases are largely defined by a short N-terminal α-helix of subunit-a. In *Trypanosoma brucei* and other Euglenozoa, the α-helix is part of another polypeptide chain that is a product of subunit-a gene fragmentation. This α-helix and other elements forming the proton pathway are widely conserved across eukaryotes and in Alphaproteobacteria, the closest extant relatives of mitochondria, but not in other bacteria. The α-helix blocks one of two proton routes found in *Escherichia coli*, resulting in the single proton entry site in mitochondrial and alphaproteobacterial ATP synthases. Thus, the shape of the access half-channel predates eukaryotes and originated in the lineage from which mitochondria evolved by endosymbiosis.

## Supplementary data 1 for "The ancestral shape of the access proton path of mitochondrial ATP synthases revealed by a split subunit-a"

```
>AAA97428.1_ATPase_6_(kinetoplast)_[Trypanosoma_brucei]
--------------------------------------------------------------------------------
--------------------------------------------------------------------------------
--------------------------------------------------------------------------------
--------------------------------------------------------------------------------
--------------------------------------------------------------------------------
--------------------------------------------------------------------------------
-----------------------------------------------------------------------------MFL
FFFCDLFWLRLLLC------------------------------------------------------------------
---------------MYYCVWSRLCFIVYFNCLMLIFDFLLFCL------------------------------------
-------------------------------------------------------FDLYLFVGLCLFLLLWFMLFNLYSL
ILYYCITYL------------------------------NLYLLFCIVFLLYIAFLFLFCFLCDFFL-------------
----FNNLLVGDSFMDVFFIRFLLCFLECFSLLCRCLSTFLRLFCNLLSSHFLLLMFFDFFYFIFVFFFYGVFCY-----
------W----FILFIFVFCFCLLFYVFLYLLD-LFAAILQLFIFCNMILQLIMDFL-LFLLF-V---------------
--------
>AAA81668.1_ATPase_subunit_6_(kinetoplast)_[Trypanosoma_cruzi]
--------------------------------------------------------------------------------
--------------------------------------------------------------------------------
--------------------------------------------------------------------------------
--------------------------------------------------------------------------------
--------------------------------------------------------------------------------
--------------------------------------------------------------------------------
-----------------------------------------------------------------------------MFL
FFFCDLFWLRLLLW------------------------------------------------------------------
---------------LYYCVWSRLCFVVYFNCLLLIFDFLLFCL------------------------------------
-------------------------------------------------------FDLYSFIGLCLFLLLWFMLFNLYSL
ILYYCITYL------------------------------NLYLLFCIVFLYYMSFLFLFCFLLDFFL-------------
----FNNLLVGDNFMDVFFIRFLLCFLECFSLLCRCLSTFLRLFCNLLSSHFLLLMFFDFLYFFFVFFIF--FCF-----
------LDFLVFILFIFVFCFCLLFYGFLYLLD-LFAAILQLFIFCNMILQLIMDFL-LFLLF-C---------------
--------
>LMJLV39_SCAF000763__|_Leishmania_major_strain_LV39c5_|_1_to_20064
--------------------------------------------------------------------------------
--------------------------------------------------------------------------------
--------------------------------------------------------------------------------
--------------------------------------------------------------------------------
--------------------------------------------------------------------------------
--------------------------------------------------------------------------------
---------------------------------------------------------------------MLYHILYEWNY
NFECCFCLCLYVDIKN----------------------------------------------------------------
---------------LYI---FYALIYILFRIVLIIKGLEEICE-----------------------------RKGSKG-
-----NFSLRPRR--------------------------------------GEGRER--------------FVLFNFYGL
IAYYCITYL------------------------------NVYILFCIVFMYYMAFLFCFCILLDFIL-------------
----FGSLLVGDAFMDVFFLRYLLCFLECFSLLCRCISTFLRMFCNLLSSHFLMLMFCDFVYFFIVFLLFFLMC------
-------DIIYFMIFSFAMLFCIIFYLFLYALD-MFCALLQIFIFCNMIMQLIMDFL-LLLIFH----------------
--------
>pdb|6TDU|F_Chain_F,_ATP_synthase_subunit_a_[Euglena_gracilis]
--------------------------------------------------------------------------------
--------------------------------------------------------------------------------
--------------------------------------------------------------------------------
--------------------------------------------------------------------------------
--------------------------------------------------------------------------------
--------------------------------------------------------------------------------
-----------------------------------------------------------------------------MLN
SNIYIIIYGGIIMYSIMIIIQ-----------------------------------------------------------
---------------MFLYNFS----------------------------------------------------------
--------------------NKI------YIEVEINKYIL-SK----------------NNIDIYWIICNCTIIIIITTL
NHIINKIGIYNMIEY------------NICYWLIGTGLGLYISPFIVFGYKFFVYIMDLNNYSLNIYHNNNKMNDIQQIY
NGTNYNDTMIFFIKDINNIFTIYRSINFFMNWLYQMIYYGVRMWLVFVLHSFSLGSFGELITVITDNNLIFNVF------
------------------YIGLLGLGFILYLIV-IFYLGIQIYVYISFSLSFLHSTILLFLVNYIPHYNNKSIFNTFTNK
SIY-----
>QHQ98698.1_ATP_synthase_F0_subunit_a_(mitochondrion)_[Sulcionema_specki]
--------------------------------------------------------------------------------
--------------------------------------------------------------------------------
--------------------------------------------------------------------------------
--------------------------------------------------------------------------------
--------------------------------------------------------------------------------
--------------------------------------------------------------------------------
--------------------------------------------------------------------------------
--------------------------------------------------------------------------------
--------------MVVL-SMNIVLVVMLCLLRSST--------------------------------------------
-----------------------------------------VEYS-GKQVSGVTYLGW---VITDLPNTVVVMCLVAVFS
DMDLM-----------------------------ATQASCIVMTGVVLVTIQYMVMLVVRNGY-TV--------------
----SHFYVG--TGLHEIIRLLLT-VIEMVSTLFRVVSLTMRLYCNMLAGHILLSIVGCIAYCSTVT-------MMYS-T
I------------------TMVTITMSVFMILK-TMTCLIQGVVLHKLLAMYYSEVS-----------------------
-------C
>QHQ98668.1_ATP_synthase_F0_subunit_a_(mitochondrion)_[Rhynchopus_humris]
--------------------------------------------------------------------------------
--------------------------------------------------------------------------------
--------------------------------------------------------------------------------
--------------------------------------------------------------------------------
--------------------------------------------------------------------------------
--------------------------------------------------------------------------------
--------------------------------------------------------------------------------
--------------------------------------------------------------------------------
------------------------MLHAYCILHVHT--------------LL----------------------------
--------LLPAA-------MRM--------AAATTY----HNYTRINSIAG-------------------ALAVMMLMS
VVGDV--------------------------DCIIAYPLVVLLWNGAHATIIHLTYTYRRSMH-TV--------------
----DHLYLG--EGLHDALRILLA-MIESVSILFRAVSLSLRVVCNSIAGHLLLSVLVEMTTS-TVL--TVG-----ALS
R------------------ELVILWLSSLLLMK-GVTCIIQGVVYSRLLVVYYTEVLH----------------------
--------
>AQL10476.1_ATP_synthase_F0_subunit_6_(mitochondrion)_[Eukaryota_sp._BB2]/1-251
--------------------------------------------------------------------------------
--------------------------------------------------------------------------------
--------------------------------------------------------------------------------
--------------------------------------------------------------------------------
---------------------------------MFDRITASPFEQFQIFFF----------------------F------
--------------------------------------------------------------------------------
------------DT-----------------------------------------------------------DY-----
------FQFTNAA-------------------------------------------------------------------
---------------LFL---IIVVLVLFYFFTFFL----------------------------------------FS--
-----RNLFVKNI-------YDV--------AVENLYSFT-YNIV-YGQL-G--NKG----SQ-YIPFFQFVFLFLLFAN
LIGLLPYSCA------------------------LTSHFNLILSLSFLIFLGIQYIGISDHGL-NF--------------
----LKFFLP--KGTPLALSPFII-LIEFISYVFRVVSISIRIIANILSGHILLKILSSFAYN--IY--TKGGFFF-F-V
S------------------LIPLIIVVALSFLE-MFVCVLQAYVYTILSCIYLKDVFYID--TH----------------
--------
>YP_009370839.1_ATP_synthase_F0_subunit_6_(mitochondrion)_[Pharyngomonas_kirbyi]/1-248
--------------------------------------------------------------------------------
--------------------------------------------------------------------------------
--------------------------------------------------------------------------------
--------------------------------------------------------------------------------
-------------------------------------MFLSPFEQFKIFFL-------------------NS-V------
--------------------------------------------------------------------------------
------------DF-----------------------------------------------------------LG--IT-
------IFFSNFT-------------------------------------------------------------------
---------------LYN---IIIYLIMIVLFQFFY--------------------------------------------
-----KNMFKTNI-------FNS--------ILSTYYSFT-FNTL-ESQV-S--NRG----KI-FIPFLQFVFLFIALSN
LIGMIPYNFS------------------------VTSHIAFVFGFSLMIFLGFQVTGLSLFGY-EF--------------
----FGFFCP--SGIPLYMTPFLV-LIELISYVFRVISLSIRLVANIVSGHILLKLIMGFIFN--ML--SKGSLF--L-L
A------------------SACIILVMTLICLE-LAIALLQAYVYLVLCAIYLKDVLTID--DH----------------
--------
>YP_009117115.1_ATP_synthase_F0_subunit_6_(mitochondrion)_[Acrasis_kona]/1-261
--------------------------------------------------------------------------------
--------------------------------------------------------------------------------
--------------------------------------------------------------------------------
--------------------------------------------------------------------------------
----------------------------------MNIINFNPFEQFMINNN-----------------------------
--------------------------------------------------------------------------------
--------------------------------------------------------------------------------
------LIFSNVD-------------------------------------------------------------------
--------NLFPPIKLFINNILIIMILIFLLFTFFY----------------------------------------YN--
--------LSTEKKYYNYNIIIE--------LIKSFYIFI-YKNV-KTIL-S--KKV----TNIYFPFYFFLFLFIMYSN
LIGILPYSFA------------------------ITSHFFITYLLSYIVCFSNLLIGFKINGL-AF--------------
----FSLLFA--QGVPFILNPFLI-LIETISYLFRSISLALRLFANLVAGHILLDTLNLFIFKSIFI--KTIVLFKVI-F
N------------------VVILAFNLILVIFE-IFVAISQGYIFVILSTIFSKDIFLS----H----------------
--------
>YP_007890055.1_ATP_synthase_F0_subunit_6_(mitochondrion)_[Naegleria_fowleri]/1-247
--------------------------------------------------------------------------------
--------------------------------------------------------------------------------
--------------------------------------------------------------------------------
--------------------------------------------------------------------------------
-------------------------------------MLSSPFEQFQIQSY-----------------SL---S------
--------------------------------------------------------------------------------
--------------------------------------------------------------------------------
------YTLTDTI-------------------------------------------------------------------
---------------LIA---FNLFFLL-QFIYLTL----------------------------------------SFKI
-----SYVYFQSF-------FYS--------LFKGTYNFI-YVTI-YSYLVD--R-T----KM-FFPFFFYLFLFICLSN
LVGIVPFSFT------------------------ITSHLNITFSLSFLVWWATCLLGFYESGL-AF--------------
----IAIFYV--KGIPFVLVPFLA-LIEVISFIFRSVSLALRLFANIVAGHILLDTVALFIYK--LVNPLFFSIKFSL-I
S------------------ILPIILCVVLILFE-LVVAILQGYIFVILSVIYLKDAYIA----H----------------
--------
>NP_066534.1_ATP_synthase_F0_subunit_6_(mitochondrion)_[Naegleria_gruberi]/1-250
--------------------------------------------------------------------------------
--------------------------------------------------------------------------------
--------------------------------------------------------------------------------
--------------------------------------------------------------------------------
-------------------------------------MLFSPFEQFQIQNY-----------------------------
--------------------------------------------------------------------------------
-------------------------------------------------------------------------NILNFT-
------YGFTDTI-------------------------------------------------------------------
---------------LIS---LNLIFFLQLIYLTLN----------------------------------------FKV-
-----SYTYFGTF-------FYS--------ILQGVYNFI-HSTI-DSYL-G--DKT----KM-FFPFFFYLFLFICLSN
LIGIIPFSFT------------------------ITSHLNITFSLSFMVWWGICLLGFYESGL-AF--------------
----IALFYV--SGIPFALVPFLA-IIEFISFTFRSVSLALRLFANIVAGHILLDTVALFIYK--LVNPLFYSIKFSL-I
A------------------VLPLVLCIVLILFE-LVVAFLQGYIFVILSVIYLKDVYVA----H----------------
--------
>YP_009004130.1_ATP_synthase_F0_subunit_a_(mitochondrion)_[Tsukubamonas_globosa]/1-246
--------------------------------------------------------------------------------
--------------------------------------------------------------------------------
--------------------------------------------------------------------------------
--------------------------------------------------------------------------------
-------------------------------------MHLSVFEQFELVHL----------------------F------
--------------------------------------------------------------------------------
------------DF---------------------------------------------------------------LF-
------ISVSRHS-------------------------------------------------------------------
---------------VYM---ILFFLLVTWLYKNIK----------------------------------------AN--
-----WT-LFPSN-------WQS--------FLEMVYEFL-YGLI-KEQS-G--KQG----VV-YFVLVADLFIFIAMLN
ILGMFPFGYT------------------------ATSHIATTGGLALSIFIGIQVIGITIQKE-RF--------------
----LELFLP--KGAPVWLLPLIP-VIEFISYLFRVFSLAVRLISNMISGHLLIHIFAGFSWK--LL--INGGVLL-L-L
F------------------PIAFGIVFFLTGLE-MGIALLQAYVFTLLVCIYLVDVLYG----HAD--------------
--------
>YP_007890509.1_ATP_synthase_F0_subunit_a_(mitochondrion)_[Andalucia_godoyi]/1-249
--------------------------------------------------------------------------------
--------------------------------------------------------------------------------
--------------------------------------------------------------------------------
--------------------------------------------------------------------------------
------------------------------------MFISSPFEQFQIVSF-------------------LP-I------
--------------------------------------------------------------------------------
------------KF-----------------------------------------------------------GT--LN-
------LSFTNSS-------------------------------------------------------------------
---------------FYM---LLVVLFIIALFALST----------------------------------------QK--
-----AT-IIPSR-------WQS--------IVEMLYEFV-HNLV-EEQV-G--PKG----LR-YFPVLFSVFLFILVSN
LLGMIPYSFT------------------------VTSHIIVTFGLALAVFIGINIIGLSIHGA-HF--------------
----FSLFLP--QGAPLALAPFLV-LIELISYLFRVVSLAVRLFANMMSGHSLLKILSGFAWT--MM--CMGGFMF-V-A
S------------------FIPLAIIFALTGLE-LAIAFLQAYVFTLLTCIYLNDAINL----H----------------
--------
>NP_044804.1_ATP_synthase_F0_subunit_6_(mitochondrion)_[Reclinomonas_americana]/1-249
--------------------------------------------------------------------------------
--------------------------------------------------------------------------------
--------------------------------------------------------------------------------
--------------------------------------------------------------------------------
---------------------------------MRLVVPLSPFEQFEI----------------------NP-I------
--------------------------------------------------------------------------------
------------FS-----------------------------------------------------------IN--TS-
------FAFTNSS-------------------------------------------------------------------
---------------LFA---LIAVLSLVFFFYLAT----------------------------------------YK--
-----SS-IVPNA-------WQS--------ALESVYEFI-SGMV-YGQI-G--SKG----YK-YLPLIFTTFTFILACN
MLGMVPYSFT------------------------VTSHLVITLGLAMSIFIGVNIIAANQHGL-HF--------------
----FSFFLP--QGISLALAPFLV-LIEIISYLFRVVSLAVRLFANMMSGHALLKILAGFSWT--MS--SKGGLIA-V-A
S------------------IIPLAIVFALTGLE-LAIAFLQAYVFAILVCIYLNDAIHL----H----------------
--------
>YP_009317253.1_ATP_synthase_F0_subunit_a_(mitochondrion)_[Palpitomonas_bilix]/1-246
--------------------------------------------------------------------------------
--------------------------------------------------------------------------------
--------------------------------------------------------------------------------
--------------------------------------------------------------------------------
------------------------------------MIITSPLEQFEIFPL-------------------FS-I------
--------------------------------------------------------------------------------
-----------------------------------------------------------------------------LT-
------IQITNYN-------------------------------------------------------------------
---------------LAI---LIALSFAFFLLYVSV----------------------------------------YK--
-----NT-LVPNH-------WQS--------FGELLYEFL-WNLI-KDIL-G--DSA----KK-NLPFFFTLFTFILFCN
LIGLIPYSFT------------------------ATSQFIGVFTLSLGIFIGLNIIAFRNHGL-HF--------------
----FSFFVP--KGIPAALTVFLT-VIEVLSYIIRAFSLFIRLAANMTAGHATLKIFAGFSWT--ML--TMGGIWT-I-L
A------------------LGPIALTFALMGLE-LFVAAIQAFVFTVLTSIYLNDVISMD---H----------------
--------
>YP_009730082.1_ATP_synthase_F0_subunit_6_(mitochondrion)_[Leucocryptos_marina]/1-256
--------------------------------------------------------------------------------
--------------------------------------------------------------------------------
--------------------------------------------------------------------------------
--------------------------------------------------------------------------------
-------------------------------------MIYSPLEQFEISPI-------------------MI-Y------
--------------------------------------------------------------------------------
------------LF-----------------------------------------------------------GDPATTN
ASKIHVYAFTTGM-------------------------------------------------------------------
---------------LCL---VTAVVALVVLLEFST----------------------------------------HS--
-----IK-VVPRP-------WQV--------LAEKVYSFIYSDIA-IQQI-G--RGV----NL-FFPLIFTVFVFVLMSN
FVGLVPFSFT------------------------TTSHLAITFGLGLALFGGINILAVNIHGL-RF--------------
----LTLFYP--KDAPLALAPLIV-LIELISYVFRVLSLSVRLFANMMSGHALLKILISFSW----I--AFSQAFLSV-S
G------------------AI-LAIVFCVMVLE-SGIAFVQAYVFTVLVCLYLKEGLYL----H----------------
--------
>BBQ05343.1_ATP_synthase_F0_subunit_6_(mitochondrion)_[Hemiarma_marina]/1-252
--------------------------------------------------------------------------------
--------------------------------------------------------------------------------
--------------------------------------------------------------------------------
--------------------------------------------------------------------------------
---------------------------------MTTAMIASPFEQFEIVPL----------------------L------
--------------------------------------------------------------------------------
------------SL-----------------------------------------------------------GTLFQN-
------FALTNSS-------------------------------------------------------------------
---------------VFS---FIVLAAVAGLFSFGT----------------------------------------KE--
-----AT-IVPNR-------WQT--------LVEQAYAVV-ADVV-QSSV-G--PRG----AA-YFPWMFSTFVMIAGAN
VVGLIPYAFT------------------------VTSHLAVTMGFGLATFIGINIVAFREHGL-HF--------------
----FSFFVP--KDVPVALLPLLC-VIEVISYIFRVISLSVRLFANMMAGHALLKILAGFVWQ--LL--ALGGIFS-L-A
G------------------LFPFVAMMGVTVLE-LGVALLQAYVWTVLCCIYLNDAIHL----H----------------
--------
>NP_066477.1_ATP_synthase_F0_subunit_6_(mitochondrion)_[Rhodomonas_salina]/1-247
--------------------------------------------------------------------------------
--------------------------------------------------------------------------------
--------------------------------------------------------------------------------
--------------------------------------------------------------------------------
-------------------------------------MFYSPLEQFEIVPL-------------------FS-F------
--------------------------------------------------------------------------------
------------FI-----------------------------------------------------------GS---K-
------FAFTNSS-------------------------------------------------------------------
---------------FFL---FLVFFFILVFFHLTL----------------------------------------FK--
-----ST-VIPNN-------WQL--------IAESIFFFV-QNML-SESL-A--KKG----EK-FFPFVFTTFIFIFFCN
FLGMIPYTFT------------------------VTSHIFLTFSLGMVSFVGLNIFGINKHGL-FF--------------
----FSLFLP--PGAPLALAPLLV-PIEIISYVFRVVALSVRLFANMMAGHTLLKILATFAWK--MI--MAGGIFL-F-I
Q------------------LFPMLVIIAITGLE-LAIAFLQAYVWTTLICLYFSDVISL----H----------------
--------
>QBJ06299.1_ATP_synthase_F0_subunit_6_(mitochondrion)_[Guillardia_theta]/1-249
--------------------------------------------------------------------------------
--------------------------------------------------------------------------------
--------------------------------------------------------------------------------
--------------------------------------------------------------------------------
-----------------------------------MSLFYSPLEQFEIVPL-------------------LF-C------
--------------------------------------------------------------------------------
------------FA-----------------------------------------------------------GN---K-
------FVFTNSS-------------------------------------------------------------------
---------------YFL---ILVITLTLLFFYLCN----------------------------------------LN--
-----NT-IVPNR-------WQS--------ISEMIFEFV-QNLT-FESL-G--NKG----SN-FFPILFTTFVFVFSCN
ILGMVPYTFT------------------------VTSHIIFTFSLGMTTFVGLNIIGLMRHGL-HF--------------
----FSLFLP--PGAPLALAPLLV-PIELISYVFRVVALSVRLFANMMAGHTLLKILASFAWK--ML--SIGGIFL-I-I
Q------------------LFPLLIIIAITGLE-LAIAFLQAYVWTTLVCLYLSDALNL----H----------------
--------
>YP_001874775.1_ATP_synthase_F0_subunit_6_(mitochondrion)_[Hemiselmis_andersenii]/1-247
--------------------------------------------------------------------------------
--------------------------------------------------------------------------------
--------------------------------------------------------------------------------
--------------------------------------------------------------------------------
-------------------------------------MFYSPLEQFEITPI-------------------LS-S------
--------------------------------------------------------------------------------
------------VL-----------------------------------------------------------PS---K-
------LIITNST-------------------------------------------------------------------
---------------FFL---CLTLVITILFFTFIL----------------------------------------SN--
-----ST-LIPNR-------WQS--------ITEMTYEFV-QNML-YEAL-K--ERG----NY-FFPIIFTMFTFVFACN
LLGMVPFTFT------------------------VTSHIIFTFSLGMIIFVGLNIIGLKQHGL-HF--------------
----FSLFLP--PGSPLMLALLLV-PIELISYVFRVVALSVRLFANMMAGHTLLKILATFAWK--ML--TIGGIFL-I-I
Q------------------LFPLMIIIAITGLE-LAIAFLQAYVWTTLICLYLSDALNL----H----------------
--------
>ATY40887.1_ATP_synthase_F0_subunit_a_(mitochondrion)_[Picobiliphyte_sp._MS584-11]/1-467
--------------------------------------------------------------------------------
--------------------------------------------------------------------------------
--------------------------------------------------------------------------------
--------------------------------------------------------------------------------
------MLLPTDVGGTVVEHNQATEEHKMNSYSILNIVAATPLEQFQILPLSAQVYNSAATLTSLEEANLFPQLVGSNFV
YATSSLSGSAVTSWSHHAWFDLYSAVPSYLYSTTAASTNNGVAWGALEAGFTNPASLSLQWYDFTSFLILPVAYVTYMVA
SSVLWAYFYAISSLGVLVSYLTTLMCLPFSLIGMGLNFIPGQGSGTLVTPLTVEISTNAFSYGTSLFLTQFSDFMVGLFA
GQLLVGPLFTNFM-------------------------------------------------------------------
---------------LVT---VLGLLALKLFLSLSL----------------------------------------YE--
-----TK-LVPSR-------WQS--------IYELIYGFI-LQTV-CEAIGS--KRG----EK-FFPAYLTLFFLVLSAN
VIALFPYTYS------------------------ITAQLIVTFTISFFAFAVINMIGFLHHGV-YL--------------
----FGMLLP--KGCPLAIVPAIV-VIETVSYVFRPISLALRIFANILSGHCMLKIITIFVWF--VF--AVGGIGI-I-V
H------------------GISLGLVVMVNILE-VGVAGIQAYVFTILCCVYTSDALEAG---H----------------
--------
>NP_049309.1_ATP_synthase_F0_subunit_6_(mitochondrion)_[Porphyra_purpurea]/1-256
--------------------------------------------------------------------------------
--------------------------------------------------------------------------------
--------------------------------------------------------------------------------
--------------------------------------------------------------------------------
-----------------------------MYNINKIPFLASPLEQFEIIPL-------------------LP-I------
--------------------------------------------------------------------------------
------------EL-----------------------------------------------------------FG--LN-
------ISLTNAS-------------------------------------------------------------------
---------------IFL---IFSVLLSFFWSSLVI----------------------------------------YK--
-----NK-LVPGN-------WQS--------LKEMFYDTT-LTLV-KDNL-G--TKG----YH-YFPFIYTIFSIILYCN
LIGMVPYSFT------------------------VTSHIAFTFGLALAIYIGINIIGFRAHGI-KF--------------
----FTIFLP--KGVPLFIVPLVV-AIEFVSYIVKVFTISIRLFANMTSGHTLLKIIAGFVWT--MI--SIGGIFV-Y-L
Q------------------IIPLVLLLALVGLE-IGIALLQAYVFTLLTCIYLNDVLEM----H----------------
--------
>NP_059364.1_ATP_synthase_F0_subunit_6_(mitochondrion)_[Cyanidioschyzon_merolae]/1-255
--------------------------------------------------------------------------------
--------------------------------------------------------------------------------
--------------------------------------------------------------------------------
--------------------------------------------------------------------------------
------------------------------MSLLSKRIILSPLEQFEFTTL-------------------IP-L------
--------------------------------------------------------------------------------
------------NI-----------------------------------------------------------YK--YN-
------LSITNAT-------------------------------------------------------------------
---------------LFL---LI-ILITFLFIALFS----------------------------------------LK--
-----GKLLVPNR-------WQL--------VIEITYDFV-IIII-LDNL-G--HKG----ER-YFPIIFTIFTILLMCN
LLGLIPYSFT------------------------VTSHICFTFGLAFAIFIGINIIGIREHGF-HF--------------
----FAIFLP--KGAPLAILPLLV-LIEFVSYIVKVFTLAIRLFANITSGHTLLKIIAGFAWT--LL--TLGGFLS-L-L
H------------------IFPLLILFVLIGLE-MGIAFLQAYVFALLVCIYLNDVIEF----H----------------
--------
>YP_006280845.1_ATP_synthase_F0_subunit_a_(mitochondrion)_[Cyanophora_paradoxa]/1-251
--------------------------------------------------------------------------------
--------------------------------------------------------------------------------
--------------------------------------------------------------------------------
--------------------------------------------------------------------------------
-------------------------------------MLSNPIEQFNIVTL-------------------FP-F------
--------------------------------------------------------------------------------
------------SL-----------------------------------------------------------FGPKYT-
------ISLTNSS-------------------------------------------------------------------
---------------FYM---LLTCFCLLLIAGGAI----------------------------------------SF--
-----KK-VFPDR-------WQV--------FVESIYDFLFINLV-TEIN-G--KKG----RL-FFPLVFTLFLFIALGN
LIGMVPFSFT------------------------FTSHIIITLGLSLSFFIGLTIYGIYTHGI-RF--------------
----LLLFIP--KGVPIILLPLLF-VIESISYISRGFSLAIRLFANMMAGHALVKILAGFAYI--ML--QIGGIFY-M-L
E------------------IVPIIIITAIYVLE-LGVAVLQAYVFSVLICIYLNDVIYL----H----------------
--------
>YP_004222760.1_ATP_synthase_F0_subunit_a_(mitochondrion)_[Glaucocystis_nostochinearum]/1-251
--------------------------------------------------------------------------------
--------------------------------------------------------------------------------
--------------------------------------------------------------------------------
--------------------------------------------------------------------------------
----------------------------------MNLLVSSPLEQFSIIKI-------------------IP-F------
--------------------------------------------------------------------------------
------------RI-----------------------------------------------------------SI--ID-
------LSFTNSS-------------------------------------------------------------------
---------------YFL---LLACGSLLLLFFITT----------------------------------------YK--
-----GK-LVPTR-------WQI--------IIESFYEFV-LSLV-SDII-G--KKG----LL-YFPLIFVLFAFLLGCN
LIGMIPYSFT------------------------VTSHIIITFSLSLILFIGMNILGFYIHGL-HF--------------
----FSLLVP--KGAPQALLPFLV-AIESVSYLSRVFSLAIRLFANMMAGHTLVKILAGFGWT--ML--TMKGIWV-I-I
Q------------------FIPFLMIFAITGLE-IGVAFLQAYVFTVLVCIYLNDVIHL----H----------------
--------
>YP_665678.1_ATP_synthase_F0_subunit_6_(mitochondrion)_[Nephroselmis_olivacea]/1-250
--------------------------------------------------------------------------------
--------------------------------------------------------------------------------
--------------------------------------------------------------------------------
--------------------------------------------------------------------------------
-------------------------------------MVYSPLEQFAIISL-------------------IP-I------
--------------------------------------------------------------------------------
------------HF-----------------------------------------------------------GN--IY-
------LSFTNAS-------------------------------------------------------------------
---------------LFF---LLSTGVFLLLFHLVT----------------------------------------MEGG
-----GR-FLPTP-------WQS--------IVEMIYEFV-VSLV-DEQV-G--GKG----QA-YFPLIFTVFTFLLMAN
LIGMIPYSFT------------------------TTSHMVVTFGLSLSLFIGITIVGFQTHGL-HF--------------
----FSFFLP--AGAPLALAPLLV-VLEIVSYSFRAVSLGVRLFANMMAGHTLVKILAGFSWS--ML--SVGGLLA-V-A
S------------------VIPFLIVFALTFLE-IGVACLQAYVFTILLCIYLNDAIHL----H----------------
--------
>NP_050058.1_ATP_synthase_F0_subunit_6_(mitochondrion)_[Pedinomonas_minor]/1-247
--------------------------------------------------------------------------------
--------------------------------------------------------------------------------
--------------------------------------------------------------------------------
--------------------------------------------------------------------------------
-------------------------------MNSALIIFCDYIFQFFI--------------------------------
--------------------------------------------------------------------------------
--------------------------------------------------------------------------------
------INFSTVS-------------------------------------------------------------------
---------------FIL---FVNFFVLLLMFSISF----------------------------------------FI--
-----GSSVVRNF-------FQF--------LVSTVFNLL-TSLL-FTQAET--FNN----IK-FVNVILCLFFTIFISN
LVGLFPFSLA------------------------PTAQLVVPLFLALFVFFFLVDLTLYRD---NF--------------
----LSCTITNKGGSKTPFLIKVL-FPETVVRISQPLSLSMRLFSNILAGHFLLTVIVATNRL--LV--LIDFYSLLV-F
G------------------LVDLCLVLVIFLFE-LVVAFLQSYIFVILTITYLAVGVTKA--NY----------------
--------
>QOZ41736.1_Atp6_(mitochondrion)_[Prototheca_wickerhamii]/1-254
--------------------------------------------------------------------------------
--------------------------------------------------------------------------------
--------------------------------------------------------------------------------
--------------------------------------------------------------------------------
--------------------------------MTYSNFIYSPLEQFTISSI-------------------IP-F------
--------------------------------------------------------------------------------
------------HI-----------------------------------------------------------GN--YY-
------LSFTNSS-------------------------------------------------------------------
---------------LYI---FLGIGTAALLFSFTT----------------------------------------AK-G
-----GY-LVPSR-------WQS--------LVEMIYEFV-RSLI-QEQI-G--AKG----RT-YFPLVFTLFVFLLFTN
LIGMIPYSFT------------------------ATSHLAVTFGLSLSLFIAITIIGFQVHGL-HF--------------
----FSFLLP--KGAPLILAPLLV-VLELVSYCFRAVSLGVRLFANMMAGHTLVKILSGFAWT--ML--SVGGLLS-V-A
S------------------VIPFAVVFALTGLE-IGVACLQAYVFTILICIYLNDAINL----H----------------
--------
>YP_003495134.1_ATP_synthase_F0_subunit_6_(mitochondrion)_[Pycnococcus_provasolii]/1-249
--------------------------------------------------------------------------------
--------------------------------------------------------------------------------
--------------------------------------------------------------------------------
--------------------------------------------------------------------------------
-------------------------------------MIFSPLEQFSVLLI-------------------FP-L------
--------------------------------------------------------------------------------
------------FV-----------------------------------------------------------GS--FD-
------FSFTNSS-------------------------------------------------------------------
---------------LFF---FLAVGLTAHLFSITT----------------------------------------EN-G
-----GR-LSPTH-------WQL--------IVESVYFFV-VSIV-QGQL-G--SVG----NR-YLPILFSLFCFLASIN
LIGMIPYAFT------------------------STSHLAITISLSFVFFIGVTLIGFRRHGL-HF--------------
----FSLFLP--SGAPLALAPLLV-VLEIVSYSFRGISLGVRLFANMMAGHTLVKILCGFSWS--ML--G-NGLLLTV-G
S------------------VLPFGVVVALTGLE-LMVCVLQSYVFCVLLCIYLNDSENL----H----------------
--------
>gi|159462524|ref|XP_001689492.1|_uncharacterized_protein_CHLRE_01g018800v5_[Chlamydomonas_reinhardtii]/1-340
--------------------------------------------------------------------------------
--------------------------------------------------------------------------------
--------------------------------------------------------------------------------
-MALQQAAPRVFGLLGRAPVALGQSGILTGSSGFKNQGFNGSLQSVENHVYAQAFSTSSQEEQAAPSIQGASGMKLPGMA
GSMLLGKSRSGLRTGSMVPFAAQQAMNM----------------------------------------------------
--------------------------------------------------------------------------------
--------------------------------------------------------------------------------
--------------------------------------------------------------------------------
------------------------------------------------------------------------------ST
AAQVQSGATVNSLLLGIYRFWRS------QAPMDKPHAPVDDRML-PAIVDA--SDN----RAALGTWATALFCTILASN
LLGLVPTNEA------------------------PTSGLGFATGLGVSVWATATTLGLYKLGF-SF--------------
----PGHFIP--GGTPWPMAFIFV-PLETISYTFRAVSLGVRLWVNMLAGHTLLHILTGMALA--LP-FSLSFFAMVP-A
T------------------FAVACLLSALVGLE-YLVAVLQSGVFSILSTVYVGEFNSVK--LAGPLAKVVKKAL-----
--------
>CBK55668.1_mitochondrial_ATP_synthase_subunit_6_precursor_[Polytomella_sp._Pringsheim_198.80]/1-327
--------------------------------------------------------------------------------
--------------------------------------------------------------------------------
--------------------------------------------------------------------------------
--------------MSVLSSVSMGSRIGSSLLGRSSAYLAQCGFSTRSNLNGSIDTSSSVFQALSSDNENKPAASPLNVK
LPGMSCSSILLPKTSRIAVPFGNQTMAM----------------------------------------------------
--------------------------------------------------------------------------------
--------------------------------------------------------------------------------
--------------------------------------------------------------------------------
------------------------------------------------------------------------------SS
VRDVKTGSLPTNFLTGVYRFWRS------QNPAEKPHDPVNDRLL-PAVVDASDKRA------SIGTWATTFFCTIISCN
LLGLMPFNEA------------------------PTSGLGFATGLGVSVWATATILGLSKTGF-KF--------------
----PGHFIP--GGTPWPMAFIFV-PLETISYTFRAVSLGVRLWVNMLAGHTLLHILTGMALA--LP-FSLGFFSMVP-A
T------------------FGVCCLLSALVGLE-YLVAVLQSGVFSILSTVYVGEFNHDK--FIGPAAKIVKKIH-----
--------
>KAF8054278.1_atp6_(mitochondrion)_[Scenedesmus_sp._PABB004]/1-303
--------------------------------------------------------------------------------
--------------------------------------------------------------------------------
--------------------------------------------------------------------------------
----------------------------------------------------------------------------MDLN
FSIIYASAAEAWQRIPLMSLHLPFMGSV----------------------------------------------------
--------------------------------------------------------------------------------
--------------------------------------------------------------------------------
--------------------------------------------------------------------------------
---------------LSFNVWSVTTALAVLIFVGNH----------------------------SLNHSRAQAGNSALSG
FRKSVSGFWNTQTLERVHLKWRQLSARS-PSFVESTHESIT--IS-TNRLPSAWTSLSDVQGKTTVVWLSVLFFLLLVRN
SFGLVPLCSA------------------------ITGQAGFTLGMSIALLSAITFLGVKRQGM-RF--------------
----VRLFLP--SGPSWPMAPLFI-LLESISYGFRAISLGTRLYCNMFAGHLLLHLFTSLSLV-PVV--CTPVLLGAP-F
T------------------VIAAAILMALSALE-TIVAVLQSGVFCLLRGFYVTEVLRRK--DPLASAL-----------
--------
>ASY96063.1_ATP_synthase_F0_subunit_6_(mitochondrion)_[Tetradesmus_obliquus]/1-304
--------------------------------------------------------------------------------
--------------------------------------------------------------------------------
--------------------------------------------------------------------------------
----------------------------------------------------------------------MILNYFLFNY
SSRIIASAAEAWQSVPLVSLHLPFMGAV----------------------------------------------------
--------------------------------------------------------------------------------
--------------------------------------------------------------------------------
--------------------------------------------------------------------------------
---------------FSLNIWAVTVAIAMLVLVVNH----------------------------SLNHSSAQAGNSALSG
FRKSVSGFWNTQTLERVHLKWRQLSARS-AQTDRVS-------LS-TNRLPSAWRALSDVQGKTTVVWSSVLFFILLASN
SFGLVPLCSA------------------------ITGQAGFTLGMSIRLLSGITYLGVKRQGM-RF--------------
----VRLFLP--SGPSWPMAPLFI-LLESISYGFRAISLGTRLYCNMFAGHLLLHLFTSLSLV-PVL--CTPVLLGAP-F
T------------------VIAASILMALSALE-TIVAVLQSGVFCLLSGFYVTEVLRRK--DELASAL-----------
--------
>YP_665686.1_ATP_synthase_F0_subunit_6_(mitochondrion)_[Mesostigma_viride]/1-252
--------------------------------------------------------------------------------
--------------------------------------------------------------------------------
--------------------------------------------------------------------------------
--------------------------------------------------------------------------------
----------------------------------MEYSVFSPLEQFAIFYV-------------------IP-I------
--------------------------------------------------------------------------------
------------SI-----------------------------------------------------------GT--WN-
------ISITNSA-------------------------------------------------------------------
---------------LFL---FTALALGSLWFSFAT----------------------------------------QK-G
-----GQ-LIGNA-------WQT--------IVEMIYEFV-FQLL-FNQI-A--RKG----LI-YFPLIFTLFTFLILCN
LLGMIPYSFT------------------------VTSHLIVTLSLSFSLFIGVTIVGFQNHGL-HF--------------
----FSFLLP--PGAPLALAPLLV-TLELISYCFRALSLGIRLFANMMAGHTLVKILSGFAWS--ML--SMGGFFL-I-A
Q------------------LAPLGIVVAITGLE-LGVALLQAYVFTILICIYLNDSINL----H----------------
--------
>BBH42929.1_ATP_synthase_F0_subunit_a_(mitochondrion)_[Marophrys_sp._SRT127]/1-478
--------------------------------------------------------------------------------
--------------------------------------------------------------------------------
--------------------------------------------------------------------------------
--------------------------------------------------------------------------------
-----------------------------------MHMIISPLEQFNVLSLYDFSLTNISNFEVASARLSFLVWYTLYEM
PSSALQAIFVALAENLPIF-------------------------------------------------------------
------------RIAIGALTVTIQTAMSVAGPVTAMLALGVSKMPLMETGAVHVFAIVDFLYGPLWSLLTHAWFTAYLK-
------LTVSNSNSTDCYLLLPSVFGLSQIWSGLTNEGAVAPIVEGGDGYRAAFVGGNLALISSSIGVAFVYAYLTAAEV
ASAALMWVYSNTTEHLFY---LSTKDFSYLIFSLNTSTIWLSLGFILSTFLLTSAIAAVPHSKRGSGSNIADSSRPHAGG
-----SMTLISTNN------WQT--------ILEILYEII-LGVV-NENA-G--PKG----IK-YFPLIFTTFLIILICN
LFGMIPYSFT------------------------VTSHLIVTFSVALAIFIGINILGILKNRR-HF--------------
----LSLFFP--PGAPLALAPLLV-FIELVSYVFRVLSLSIRLFANLMSGHTLLKILSTFAWA--AV--SFWGIFL----
--------------------IPCVIIFLVTGLE-IAIAFLQAYIFSVLLCIYINDAFNL----H----------------
--------
>YP_009479683.1_ATP_synthase_F0_subunit_6_(mitochondrion)_[Marchantia_polymorpha_subsp._ruderalis]/1-252
--------------------------------------------------------------------------------
--------------------------------------------------------------------------------
--------------------------------------------------------------------------------
--------------------------------------------------------------------------------
-------------------------------------MACSPLEQFAIIQL-------------------IP-I------
--------------------------------------------------------------------------------
------------HI-----------------------------------------------------------GN--LY-
------FSFTNSS-------------------------------------------------------------------
---------------LFM---LLTISLVLLLVHFVT----------------------------------------LN-G
-----GH-LVPNA-------WQS--------FVEMIYDFV-LNLV-NEQI-S--GAS-SVKQR-FFPLIYVTFTFLLFCN
LIGMIPYSFT------------------------VTSHFIITLGLSFSLFIGITIVGFQTHGL-HF--------------
----FSILLP--QGVPLPLAPFLV-LLELISYCFRALSLGIRLFANMMAGHSLVKILSGFAWT--ML--SMGGILY-L-G
Q------------------LAPFFIVFALTGLE-LGVAILQAYVFTILLCIYLNDAINL----H----------------
--------
>YP_173362.1_ATP_synthase_F0_subunit_6_(mitochondrion)_[Nicotiana_tabacum]/1-395
--------------------------------------------------------------------------------
--------------------------------------------------------------------------------
----------------------------------------------------------------------MFRRIFLFDE
DSLNSSVTSYTNASQSTTTIMDYSLKSSDTQGSSSGIFTDHPGLNPCSERIVELQYDIRLKLGALMPKESAQKVLEASEA
LHGESNNIAFLEYLLEDLQQNGVGGEAYKDAVDLSKDLVSSPLEQFEIISL-------------------IP-M------
--------------------------------------------------------------------------------
------------KI-----------------------------------------------------------GN--LY-
------FSFTNPS-------------------------------------------------------------------
---------------LFM---LLTLSLVLLLVYFVT----------------------------------------KKGG
-----GN-SVPNA-------WQS--------LVELIYDFV-LNPV-NEQI-G--GLSGNVKQK-FSPRISVTFTFSLFCN
PQGMIPYSFT------------------------VTSHFLITLGLSFSIFIGITIVGFQKNGL-HF--------------
----LSFLLP--AGVPLPLAPFLV-LLELIPYCFRALSSGIRLFANMMAGHSSVKILSGFAWT--ML--CMNDLLYFI-G
D------------------LGPLFIVLALTGLE-LGVAISQAHVSTILICIYLNDAINL----HQSASFFIIEQKRV---
--------
>YP_009472120.2_ATPase_subunit_6_(mitochondrion)_[Arabidopsis_thaliana]/1-349
--------------------------------------------------------------------------------
--------------------------------------------------------------------------------
--------------------------------------------------------------------------------
--------------MERLTRLNHFLVNMRWDFYEGVIQAGYIRNLQRELDHTPAELLGSKLDLIFFRESLNLSTYVNNWY
MQNLGVPGPVNFIEKYHDACFSNYMKLM---------EIPSPLDQFEIVPL-------------------IP-M------
--------------------------------------------------------------------------------
------------HI-----------------------------------------------------------GN--FY-
------FSFTNSS-------------------------------------------------------------------
---------------LFM---LLTLSFFLLLIHFVT----------------------------------------KKGG
-----GN-LVPNA-------WQS--------LVELLYDFV-LNLV-KEQI-G--GLSGNVKQM-FFPCILVTFLFLLFCN
LQGMIPYSFT------------------------VTSHFLITLALSFSIFIGITIVGFQRHGL-HF--------------
----FSFLLP--AGVPLPLAPFLV-LLELISYCFRALSLGIRLFANMMAGHSLVKILSGFAWT--ML--CMNDIFYFI-G
A------------------LGPLFIVLALTGLE-LGVAILQAYVFTILICIYLNDAINL----H----------------
--------
>AAR16718.2_ATPase_subunit_6_(mitochondrion)_[Pisum_sativum]/1-279
--------------------------------------------------------------------------------
--------------------------------------------------------------------------------
--------------------------------------------------------------------------------
--------------------------------------------------------------------------------
-----MNLYFQLDLYLYNDNLYLYLESG---------VVPSPLEQFEIIPF-------------------LP-M------
--------------------------------------------------------------------------------
------------KI-----------------------------------------------------------GD--LY-
------FSFTNPS-------------------------------------------------------------------
---------------LFM---LLTLSLVLLLVHFVT----------------------------------------KKGG
-----GK-SVPNA-------WQS--------LVELIYDFV-PNLV-NEQI-G--GLSGNVKQQ-FFPCIFVTFTFLLFCN
LQGMIPYSFT------------------------VTSHFLITLGLSFSIFIGITIVGFQRNGL-HF--------------
----LSFLLP--AGVPLPLAPFLV-LLELISYCFRALSLGIRLFANMMAGHSLVKILSGFAWT--ML--CMNDLLYFI-G
D------------------LGPLFIVLALTGPE-LGVAISQAHVSTISICIYLNDATNL----HQ---------------
--------
>YP_009446417.1_ATP_synthase_F0_subunit_a_(mitochondrion)_[Ancoracysta_twista]/1-248
--------------------------------------------------------------------------------
--------------------------------------------------------------------------------
--------------------------------------------------------------------------------
--------------------------------------------------------------------------------
-------------------------------------MIATPLEQFEIIAL-------------------IP-F------
--------------------------------------------------------------------------------
------------KL-----------------------------------------------------------GF--LN-
------LSFTNSS-------------------------------------------------------------------
---------------LFM---LFVFGSMALLLAFGS----------------------------------------YQ--
-----ST-LVPNR-------WQY--------LAELSYSFV-FNMI-DEQL-G--KSG----HR-YFPLIFVVFMFVFFSN
VIGMIPYSFT------------------------VTSHIIVTFGLALALFVGINIIGLREHGL-HF--------------
----FSLFLP--KGAPIFLAPLLV-MIELISYIFRVFSLSIRLFANMMAGHTLLKILAGFGWT--ML--MMGGVFY-I-L
H------------------LLPLLIVFLLTGLE-IGIAFLQAYVFTILTCMYLNDAIHL----H----------------
--------
>AHY04430.1_ATP_synthase_F0_subunit_a_(mitochondrion)_[Chrysochromulina_tobinii]/1-250
--------------------------------------------------------------------------------
--------------------------------------------------------------------------------
--------------------------------------------------------------------------------
--------------------------------------------------------------------------------
------------------------------------MSFFSPLEQFSINKI-------------------IP-F------
--------------------------------------------------------------------------------
------------VL-----------------------------------------------------------GP--LD-
------FSITNSS-------------------------------------------------------------------
---------------LLV---FVSCSVAFLFYNFAC----------------------------------------AN--
-----AK-LIPSA-------WQS--------TAEFIYEFIYFTVL-SENV-K--KNG----PL-YFPMLFTIFSFIFFCN
LMGMIPFSFT------------------------VTSHIVVTLGLATMAFFGINVIGVKTHGF-HM--------------
----MSLFLP--SGAPLALAPLLV-MIELVSYSFRVISLALRLFANMMSGHCLLKILAGFAWT--ML--SAGGILS-L-M
H------------------FLPLIVIFAIVGLE-LSIAFLQAYVFTVLLCIYLNDAISL----H----------------
--------
>AEI29467.1_ATP_synthase_F0_subunit_6_(mitochondrion)_[Emiliania_huxleyi]/1-249
--------------------------------------------------------------------------------
--------------------------------------------------------------------------------
--------------------------------------------------------------------------------
--------------------------------------------------------------------------------
-------------------------------------MFTSPLEQFSVYKI-------------------IP-I------
--------------------------------------------------------------------------------
------------TL-----------------------------------------------------------GA--ID-
------FSFTNSS-------------------------------------------------------------------
---------------LLV---LLSVLFMLFGFNLIW----------------------------------------AN--
-----AL-LVPTV-------WQN--------ILESLYEFIYYNVV-SENV-R--KGG----GS-YFTVLFSVFYFILFCN
LLGMVPYSFT------------------------VTSHIVITLGLASTIFIGINYVGIRIHGL-HM--------------
----LSLFLP--PGAPLALAPLLV-FIELVSYSFRVISLSLRLFANMMSGHCLLKILAGFAWA--MF--SSFSLLT-V-F
H------------------LVPLAVIFAIIGLE-LGIAFLQAYVFTLLLCVYLNDAISL----H----------------
--------
>QFP99096.1_ATP_synthase_F0_subunit_a_(mitochondrion)_[Telonemida_sp.]/1-251
--------------------------------------------------------------------------------
--------------------------------------------------------------------------------
--------------------------------------------------------------------------------
--------------------------------------------------------------------------------
------------------------------------MFLHSPLEQFCVSSL-------------------IS-I------
--------------------------------------------------------------------------------
------------EF-----------------------------------------------------------GN--TC-
------LSFTNSS-------------------------------------------------------------------
---------------LFM---IIGCDLMYLIYSLAM----------------------------------------YQ--
-----AT-IIPSN-------WQS--------GVESLYEFI-LETV-ENMV-G--DEK--LAAR-YFPFYFFLFSFILFSN
LVGMVPYSFC------------------------VTSHLAVTFTLGIIIWFGAMIIGLRHHGI-HF--------------
----FSRFMP--SGAPFAMMPFLI-GIEILSYFFQVISISVRLFANMMAGHSLLKILAGFAWA--ML--SAGALGL-F-G
S------------------FLTLSVVLAVTGLE-VGIAFLQAYVFTMLACMYLSDSINL----H----------------
--------
>YP_009118061.1_ATP_synthase_F0_subunit_a_(mitochondrion)_[Paracercomonas_marina]/1-245
--------------------------------------------------------------------------------
--------------------------------------------------------------------------------
--------------------------------------------------------------------------------
--------------------------------------------------------------------------------
----------------------------------MHIFLFGPLAQFDL--------------------------------
--------------------------------------------------------------------------------
--------------------------------------------------------------------------------
------FEKTSTC-------------------------------------------------------------------
---------------MYN---VLRIITGTTELDETA----------------------------------------V---
-----WLFIIIAG-------WQVYEFYNETEITEKIITFDEETLV-TDIV-S--NEN----FN-FSDLVTTLFSFIFAAN
FSGLIPYSQT------------------------LTSQMVVALSLSMITMLTIWMHAFYSNKI-LM--------------
----LNHFLP--TGSPLVITPFII-LIELVSNISRIISLAVRLFANMTSGHALLKILASFGLG--AL--SLAIGWK-L-V
V------------------LFPVIIIFIITILE-LLIAFLQTYVFVTLTLIYVGEQE-----------------------
--------
>ADV41830.1_ATP_synthase_F0_subunit_a_(mitochondrion)_[Bigelowiella_natans]/1-233
--------------------------------------------------------------------------------
--------------------------------------------------------------------------------
--------------------------------------------------------------------------------
--------------------------------------------------------------------------------
--------------------------------------MLSPLEQFEVNALLSFAFPTS-----------NP--------
--------------------------------------------------------------------------------
------------GE-----------------------------------------------------------MS--VF-
------VLLSNLN-------------------------------------------------------------------
---------------LFT---LVVFLIIALIMRYIS----------------------------------------LY--
-----SY-VVPAAP------AQI--------IAEGAVSFV-GGLV-GENTAA--KHK--ILHV-FVPYVFVVFSFILVSN
FAGMVPYSFT------------------------VTSSLAVTFAIAAASFIGVNIVGARIHKL-GF--------------
----LAIFLP--PGCPIFISPFII-LIETVSYAARVLSLSIRLFANMMAGHTLLKILAGFAWQ--MF--GSGGIWL-L-I
G------------------FAPVAIISAVSVLE-LAVAFLQTYVFTVLICLYIKDAAEL----H----------------
--------
>YP_010227889.1_ATP_synthase_F0_subunit_6_(mitochondrion)_[Polymyxa_betae]
--------------------------------------------------------------------------------
--------------------------------------------------------------------------------
--------------------------------------------------------------------------------
--------------------------------------------------------------------------------
------------------------------------MIYSTPLEQFEIISL-------------------IPIF------
--------------------------------------------------------------------------------
------------HF-----------------------------------------------------------KN--LY-
------LNITNST-------------------------------------------------------------------
---------------IFT---FLSLSLIILLFQFIN----------------------------------------MN--
-----NR-IIPTR-------WQS--------VLEETFIFS-KTLV-EKNI-G--TKG----LQ-FFPFILFLFSFLVISN
LIGMIPYSFT------------------------ITSHIFVTFSLALTLFIGINIIAIKIHKL-HF--------------
----FGFFLP--NGIHIALAPLLV-PIELVSYIARVFSLSIRLFANMMSGHTLLKIIAGFAWT--ML--SFGGIWY-F-I
Q------------------LVPLIIIIAVTVLE-LGIAILQAYVFTILVCLYLNDAINLS---H----------------
--------
>AAG23663.1_ATP_synthase_F0_subunit_6_(mitochondrion)_[Thraustochytrium_aureum]/1-251
--------------------------------------------------------------------------------
--------------------------------------------------------------------------------
--------------------------------------------------------------------------------
--------------------------------------------------------------------------------
-------------------------------------MIFSPLEQFELVPI-------------------LS-I------
--------------------------------------------------------------------------------
------------RI-----------------------------------------------------------GS--FD-
------FSFTNAS-------------------------------------------------------------------
---------------LFI---FFSLFFILVFTNLVS----------------------------------------FNGN
-----GF-LIPNR-------WQY--------VFESFFLFI-ENIV-QENI-G--VKG----QK-YFSFIFCLFIFLLICN
TIGLVPYSFT------------------------VTSHFIVTFSLSILVWVGKLFIGFKHHGL-KL--------------
----FGVLLP--SGIPFAIVPFFI-IVEFLSFFIPLVALGVRLFANIIAGHILLKVIVGFCWS--II--IIGGLFF-L-A
H------------------FIPMGVLFLLLFLE-TAVAFIQAYVFTMLACLITGDIIKGG---H----------------
--------
>KAA0145459.1_ATP_synthase_subunit_a_(mitochondrion)_[Cafeteria_roenbergensis]/1-376
--------------------------------------------------------------------------------
--------------------------------------------------------------------------------
--------------------------------------------------------------------------------
--------------------------------------------------------------------------------
---------------------------MLNLLLNNFNFLFSPFEGFKIASW------------NQNIFTLNEDI------
--------------------------------------------------------------------------------
------------FFFNEPLWLWNVSSSVSSSFLNDLIWFVSNDGLLISLAIFILFFVSFQFFGSDKSSTDSSTFSEVLII
FLILITFTFLGQS------------------------------------------------------LFFYSQILEGNSL
ILSSAVTESFFLDFFFNK--DLWGFFLILLFFFLLS-------------------------------------SGSLS--
-----NLTLFPKGD------LDH--------FSNSFYTFS-LDLF-SSTLELRTEKEVQNFQE-FFWKVNAIFGFIFLAN
SIGMIPFSTT------------------------ITSNLTNTFFIAFTVFFVVIGTMVFEKGFTHF--------------
----LELFLP--SGTPLGLIPILV-PLELFSYSFRLVSLSVRLFANMFAGHTLMKVFSGFSWS--LL--LVGGSFT-L-I
H------------------YLPVLILFALTLLE-LGVAAIQSYVFAVLSLLYIRDIFAG----H----------------
--------
>ADY18510.1_ATPase_subunit_6_(mitochondrion)_[Phaeodactylum_tricornutum]/1-254
--------------------------------------------------------------------------------
--------------------------------------------------------------------------------
--------------------------------------------------------------------------------
--------------------------------------------------------------------------------
------------------------------------MLNQAPLEQFQILSL-------------------IN-I------
--------------------------------------------------------------------------------
------------KI-----------------------------------------------------------VG--LD-
------FSITNFL-------------------------------------------------------------------
---------------LIN---LLGLTALKSLFYYNS----------------------------------------SKTN
YLHEMSLFFTPNA-------WQK--------SMESISEVT-AQLI-SDVI-T--THN----EK-YFPVIAVLFHFILFSN
LIGLVPYSFT------------------------ATSHLIVTFTLSFSVFIGINLITFKKYKI-KT--------------
----FSLFLP--ANTSFFLALLLV-PIEFISYIAKPVSLGVRLFINLMAGHSLLKVIVGFSWS--ML--LLENVIS-V-G
L------------------FIPMLVLTILFGLE-LGVALIQTYVFIILTCIYIQDGS-----------------------
--------
>YP_316589.1_ATPase_subunit_6_(mitochondrion)_[Thalassiosira_pseudonana]/1-256
--------------------------------------------------------------------------------
--------------------------------------------------------------------------------
--------------------------------------------------------------------------------
--------------------------------------------------------------------------------
------------------------------------MLS-TPLEQFQIILL-------------------FS-I------
--------------------------------------------------------------------------------
------------KL-----------------------------------------------------------FC--FD-
------FSITNLV-------------------------------------------------------------------
---------------LVN---MLVLIFFAAIVYFFS----------------------------------------SNFN
YLNETSFFFIPNA-------WQV--------LVETLYEAS-LQLL-FDNI-N--KDG----EK-YFPFISVIFTFVLFSN
LIGLIPYSFT------------------------TTSHLIVTFTLSFSIFIGINIICIQRHKF-HM--------------
----MSLFIP--SNTSFGLALLLV-PIELISYIFRPISLGVRLFANLMAGHTLLKVIVGFSWS--ML--LLEDLLA-V-F
H------------------VLPLLILVLLMGLE-LGVALIQAYVFTILTCIYLNDAINL----H----------------
--------
>YP_003434240.1_ATP_synthase_F0_subunit_6_(mitochondrion)_[Chattonella_marina]/1-251
--------------------------------------------------------------------------------
--------------------------------------------------------------------------------
--------------------------------------------------------------------------------
--------------------------------------------------------------------------------
------------------------------------MIY-SPLEQFQIYPL-------------------IS-I------
--------------------------------------------------------------------------------
------------QL-----------------------------------------------------------GN--FD-
------FSFTNGA-------------------------------------------------------------------
---------------LII---SIGLISFLIGLEMLM----------------------------------------SQQN
-----QIYFIPKT-------WQL--------LIETLYETV-SAMV-VDNV-G--EKG----QK-YFPFIFTLFTFVLISN
LIGLVPYSFT------------------------ITSHLILTFGLALIVFIGVNIICIKHHGI-HM--------------
----LSLFMP--SGTSLGLAFLLV-PIEIVSYIFKPVSLAVRLFANMMAGHTLLKVIAGFSWA--MM--GGGGFLF-L-G
H------------------FIPLIVLVLLVGLE-LGVAIIQGYVFTILTCIYLNDGINL----H----------------
--------
>YP_009327280.1_ATP_synthase_F0_subunit_6_(mitochondrion)_[Aphanomyces_invadans]/1-239
--------------------------------------------------------------------------------
--------------------------------------------------------------------------------
--------------------------------------------------------------------------------
--------------------------------------------------------------------------------
---------------------------------------MSPLEQFEILPI-----------------------------
--------------------------------------------------------------------------------
-----------------------------------------------------------------------------FY-
------FPFIITN-------------------------------------------------------------------
---------------AFL---VFILGIFFLVIYFFI--------------------------------------------
-----QNKFIPTY-------LQQ--------IFETIYNTT-LELT-YSNIGG--KNG----KD-FFSLIFVLFFFILLCN
LIGMIPYSFT------------------------ITSHLIITFTLSLTIYLGFNIIGIKKHKL-NF--------------
----LGLLLP--SGASINLVPLLV-PIELVSYIFRVISLPVRLFANMMAGHTLLKVIAGFAWS--ML--NVNTLIF-I-A
H------------------FIPLILLVILVGLE-LGVAIIQAYVFTILTCMYINDALNL----H----------------
--------
>ATY40858.1_ATP_synthase_F0_subunit_6_(mitochondrion)_[Colponema_vietnamica]/1-250
--------------------------------------------------------------------------------
--------------------------------------------------------------------------------
--------------------------------------------------------------------------------
--------------------------------------------------------------------------------
--------------------------------------MKSPLIQFEKTPL-----------------------------
--------------------------------------------------------------------------------
------------SI---------------------------------------------------------------FDN
IDSYMIVSNSNLC-------------------------------------------------------------------
---------------VIL---IMGFQLIFLFESFTY----------------------------------------VG--
-----KVKLYSLS--------IF--------FVEEIFFKL-NEMF-ESML-G--EQN----RK-LFDVFMTTLLGIAFLN
LEGVIPYVFT------------------------MTSQISNTLGNSFPLFFGIIILAFIKHGV-NF--------------
----FTAFVP--KGAPLVLAPLLV-IIDFLSISFRVISLGVRLFANIMAGHTLLKVIVLFSNI--LS--HASGIFLKG-L
N------------------VSIGAIVLCLYVME-TGIGALQSYVWTVLTGYYLTDSIKL----H----------------
--------
>YP_003734417.1_Ymf66_(mitochondrion)_[Paramecium_caudatum]/1-412
--------------------------------------------------------------------------------
--------------------------------------------------------------------------------
-----------------------------------------MDLVFNLETNFFNFFWDVSNSMYVASQDLFAFEISSKIS
EVSYYFANNELFFLYEIFYKTSCFFLVMELFLSNVLDAFLNNVAIYFELDEPALRRYISFMDPTLFSIYHPETNFIQKSL
NNTAYLNFFSSFKLNLAVFLDKNNIIEP----------------------------------------------------
--------------------------------------------------------------------------------
--------------------------------------------------------------------------------
--LNYLLQISFWI-------------------------------------------------------------------
---------------YFI---IFFSML-FLSFFTK--NK-----------------------------------------
--------------------EEF------QIDIEHSFINLSSEAE-KE--------IFSVDDALNLLFFLLFFFGVYFGF
LFLSLHSAFT---------------------------ELFVFFLPLLFIFYFIVLIPFNLLFDFGL-FF-V---------
----VYLRG-SSNTSSLFFECVYDYIGVIA-FFTRLLVQFVRLVLMFVVYCMMHDTVMLQNYSQKNFLIGDSFIDELTSV
QPTGYSI----GCFLFVV-FPLRLFYWCYEVMHTFFVVTVQFSAFFTIVFWLFLLFYTFFVYEKYEHHFDNITKKTKKSN
--------
>NP_149365.1_ymf66_(mitochondrion)_[Tetrahymena_thermophila]/1-446
--------------------------------------------------------------------------------
--------------------------------------------------------------------------------
-----------------MGRENVLPVHNDVYEDFVFTTPYFQPESTFKSVPKLFSDILLGGVEWVYTTSESVLAYDYKLW
YLWSGVSNLDESFDMFFNQYWALSLSTSVFQLFYAVILDRYLSVLFQNTPYTNDWFRMMLHSKETALIWLYHPELSWHIN
GLNQFFTYFYGGILEFVYFDKSNPDMCI----------------------------------------------------
--------------------------------------------------------------------------------
--------------------------------------------------------------------------------
--LVHTLWIHLLI-------------------------------------------------------------------
---------------LFL---IFTGFVTILFSFYGNPNT-----------------------------------------
--------------------EEN------TIDSDYLAASGTVEAE-KE--------ITSIDDYLGLVFAIAYVFGVFFYV
HGWTSMLSHA---------------------------VLLLSCYSIIIMFLFILGMPTLLLYDFGI-FF-L---------
----AYLKGAGKYISS-VAEMMFDYTACLV-FYIRILAQWIRVVLM-VVTFISLSHYVSDFDITNSALIGSENQSDSMNE
LNTNFSM----TYYILTV-LPGKFIYWIYEILHTFFVVCSQFVAFFAIVFWLFLFLYTFFIIEKHEDFFSKKREERKKKL
KELWNLKN
>CAMPEP_0204268958_/NCGR_PEP_ID=MMETSP0468-20130131|15323_1_/ASSEMBLY_ACC=CAM_ASM_000383_/TAXON_ID=2969_/ORGANISM="Oxyrrhis_marina"_/LENGTH=196_/DNA_ID=CAMNT_0051244287_/DNA_START=40_/DNA_END=630_/DNA_ORIENTATION=-/1-196
--------------------------------------------------------------------------------
--------------------------------------------------------------------------------
--------------------------------------------------------------------------------
----------------------------------MLGRVFGAGARRVAARAPLRAAAAPARFAAETPFRYTSRMHFATRP
AAAAAQAVVARTPITKSPTVIPASLPVA----------------------------------------------------
--------------------------------------------------------------------------------
--------------------------------------------------------------------------------
--------------------------------------------------------------------------------
--------------------------------------------------------------------------------
--------------------------------------------------------------------------------
--------------------------------------------------------------------------------
---------PSTNFVKFNFLFTVTHYQDVAAGLARNLFQTFRPLLILMLGSQLFKMASYGFLSHWAG-------------
-------------------QAMMAWFYTIFFFE-MLYLMLQGFISFVFICVVFHNNAYFRGLYRGRLQPLIRRYGSKART
LFRP----
>Hema_GEMP01085194.1.p1_VIRT-49829:5'3'_Frame_3,_start_pos=11/1-201
--------------------------------------------------------------------------------
--------------------------------------------------------------------------------
--------------------------------------------------------------------------------
---------------------------MISMATRQLSGRVLRRFATAPRQFQQLAPCVLTQLPKFVAPARQEFLLAANTQ
SVASCVHEMRAHDILAAVSQTAAEPAAT----------------------------------------------------
--------------------------------------------------------------------------------
--------------------------------------------------------------------------------
--------------------------------------------------------------------------------
--------------------------------------------------------------------------------
--------------------------------------------------------------------------------
--------------------------------------------------------------------------------
-----GKVAEEGLVFEVGLTFVFSHYKQVFISLMRNLFMTFRPVLIGFVMGQLFKAIFFMAGAP----------------
---------------------MLLSFYSVWIFE-VFYGLLQCLLSFIFVSFFFNNLAFAGLRPMANLWKKQAQAAWRAAR
RCM-----
>gi|294877936|ref|XP_002768201.1|_hypothetical_protein_Pmar_PMAR002991_[Perkinsus_marinus_ATCC_50983]/1-200
--------------------------------------------------------------------------------
--------------------------------------------------------------------------------
--------------------------------------------------------------------------------
--------------------------MLGLSRRALGPALLRPLYQRGVMAASGNTFRTALPIGWSNGLRGFASIPPAKPT
NSLTPVNNSVKTFTQTVSTTGLLPACKSK---------------------------------------------------
--------------------------------------------------------------------------------
--------------------------------------------------------------------------------
--------------------------------------------------------------------------------
--------------------------------------------------------------------------------
--------------------------------------------------------------------------------
--------------------------------------------------------------------------------
----IAEVTNKSAIFEISVGVVLAQYKQIFLSLMRNIFQSFRPLLITVIMGNMLKMAAFLMQFP----------------
-----------------------VSFYSIFFFE-VFYGMAQLAISFVFVCFFHNGMSLQTRARQQLLRTMSRNLRRFKHM
M-------
>Cvel_5582__|_Chromera_velia_CCMP2878_|_hypothetical_protein_|_protein_|_length=396/1-396
--------------------------------------------MALHRWTSHGLGVLSSRGLSTRVSSLLGRQAGGRWP
GAQGGAVAAARAAFSSSVPSENGVARTRSHRPLGMSAEGEALVGQLRQNPEVAQKFALPDVARAFASCVPSSAREAARLG
VSVDEGSREVSVGLFLDQGRGGLPVPPLHHTPVQANATSPFEDPTRLAAATAVSEALQVVDRRSLGVDGVGENVFGSLPE
GGARAFGPAAGRSAAEMGGALPDMEVTMRLREGAEGVMGDGAQQEALDAFRRALGQTPNAGNLGALGTGGLSVPPPALQQ
PEA-PRFPLGLDFGGEGSPSSGLHGGLS----------------------------------------------------
--------------------------------------------------------------------------------
--------------------------------------------------------------------------------
--------------------------------------------------------------------------------
--------------------------------------------------------------------------------
--------------------------------------------------------------------------------
--------------------------------------------------------------------------------
-------KFSLNQFLSFGYGYVFS-LRDIFIFAFRLIFQTGRPMMAVYIGGTLMKTVFSITLS-----------------
-------------------YSFLLFFSLIAGFE-VFYFGLQCYIGFVFLSFFSEGALM----------------------
--------
>Vbra_15387__|_Vitrella_brassicaformis_CCMP3155_|_Chaperone_protein_HtpG,_putative_|_protein_|_length=443/1-443
MLPRQLARQIGVTASSHPSAVLVRRLPAQDALNAARAVGCSWGARLLHSPSSGGSPSPPPSISSSSSSVGSGMSVPHETR
KLIGIVASGRNPQRQNVFRELFREANGWIVEATRNKVTGDTFGLYTRGGLKVSVSATNTAATQQPQTLNLEVRGAGLPWS
SMKDRLTNLTTKCVNATALTEQLTLGLHSAFAIADKIEIVSRPAGCTDPDFPHGWKLTADKSGQYTVEPHVEGGGEGMQL
TCHLKQTAACEALAAPDALRNLSKRYAHYLNGNIPLTVSIDGVEYPVQ-ALSAAQVLFGSGSGDNGHQGDLIERAAARTE
QLLTTLQHQGSRFPAISPMAGGGGGGGI----------------------------------------------------
--------------------------------------------------------------------------------
--------------------------------------------------------------------------------
--------------------------------------------------------------------------------
--------------------------------------------------------------------------------
--------------------------------------------------------------------------------
--------------------------------------------------------------------------------
----PLIPNHDIQKFASFIINWALAYRWIFIYFFRFTFQSSRVALSMFIFSQILKVLLATTLA-----------------
-------------------PMYLTLLGFLIGFE-LAYGLLQIYIACIFIGYFMTAIL-----------------------
--------
>gi|84998182|ref|XP_953812.1|_uncharacterized_protein_TA06630_[Theileria_annulata]/1-204
--------------------------------------------------------------------------------
--------------------------------------------------------------------------------
------------------------------------------------------------------------------MR
SIYDFTGMYFRSFINRKININTKIYDPFFSIKGKIDLCNRNFSSGKNFELNNTWKNYRESSRRLLSSSSAPSKYAYDPNS
LTTLPRPYESHLKEDVKFRNCLGLNPLF----------------------------------------------------
--------------------------------------------------------------------------------
--------------------------------------------------------------------------------
--------------------------------------------------------------------------------
--------------------------------------------------------------------------------
--------------------------------------------------------------------------------
--------------------------------------------------------------------------------
----THYVNP-VSIVKFTAKYLLSYRFFFI-YMARTTFQAARPLLAFCVFGEIMKLVLANLSG-----------------
-------------------GVPAYLFSFVLAFE-VFYFFLQLYISYTFLMMFFTVMF-----------------------
--------
>gi|124511920|ref|XP_001349093.1|_ATP_synthase_F0_subunit_a-like_protein,_putative_[Plasmodium_falciparum_3D7]/1-179
--------------------------------------------------------------------------------
--------------------------------------------------------------------------------
--------------------------------------------------------------------------------
-----------------------MNAISLGKINEQIRPLLWKNNSYILNSFTNYTTALSCLSKRFTSTYKINKTLTPKND
KKDIYKYYNERLREDIKPYKLIPSLPTL----------------------------------------------------
--------------------------------------------------------------------------------
--------------------------------------------------------------------------------
--------------------------------------------------------------------------------
--------------------------------------------------------------------------------
--------------------------------------------------------------------------------
--------------------------------------------------------------------------------
----NHYVNP-LDMTKFAIKYILSYRFFFI-YMARTTFQAVRPLMAFCVFGELMKLILATMTS-----------------
-------------------GVFAFFFSFVLAFE-VLYFFLQCYISYTFLTMFFDVMF-----------------------
--------
>gi|237829969|ref|XP_002364282.1|_hypothetical_protein_TGME49_310360_[Toxoplasma_gondii_ME49]/1-224
--------------------------------------------------------------------------------
--------------------------------------------------------------------------------
-----------------------------------------------------------MAAGSRFPFCTAARLSSRGTL
PRLGEATFFAGAESQRSAGAFAKTLQRPFLRAPSTQLFPVGNRLGVSSARALVANAMEPRRFFAAAASAKATHALQPTGT
GSVAFTRPGQGSNAQFQTSLADKTRGLLG---------------------------------------------------
--------------------------------------------------------------------------------
--------------------------------------------------------------------------------
--------------------------------------------------------------------------------
--------------------------------------------------------------------------------
--------------------------------------------------------------------------------
--------------------------------------------------------------------------------
----VGFLRP-TKMASFAATFLLNFRFYFM-YMARTTFQAVRPLLAFSVFGEVMKLVLATMSS-----------------
-------------------GLFSFLFSFVLAFE-VFYFFLQCYISYTFLTMFFTVLF-----------------------
--------
>gi|829084633|ref|XP_012648731.1|_conserved_Plasmodium_protein,_unknown_function_[Babesia_microti_strain_RI]/1-193
--------------------------------------------------------------------------------
--------------------------------------------------------------------------------
--------------------------------------------------------------------------------
---------MFMSGSLFRNVHFLSLRHSILDKWSPHSALTALRNFSTGNNGFDCWKDYSTGKSSIVFDNRRNYQYNPHDH
LTIGNTSYGTQLTRDAKFRYSLGLSPFF----------------------------------------------------
--------------------------------------------------------------------------------
--------------------------------------------------------------------------------
--------------------------------------------------------------------------------
--------------------------------------------------------------------------------
--------------------------------------------------------------------------------
--------------------------------------------------------------------------------
----TLYSNP-LDMVKFTAKYLLSFRFLFI-YMARTTFQAVRPLLAFCVFGEIMKLILATMNG-----------------
-------------------GIFAFLFSFVLAFE-VLYFFLQCFISYTFLTMFYTLMF-----------------------
--------
>gi|916424022|ref|XP_013233242.1|_hypothetical_protein,_conserved_[Eimeria_tenella]/1-207
--------------------------------------------------------------------------------
--------------------------------------------------------------------------------
---------------------------------------------------------------------------MAFAG
ASRAFCSCAGRSLLRWSAVDLSLSRTRFLSKGPAACSLLPSRAAAAACFSSSSRAPLGGSPGGPLQGAPQGPRGLQGGLP
GHSEGEPVLSLAAPPR-RTRPGLFPSVFA---------------------------------------------------
--------------------------------------------------------------------------------
--------------------------------------------------------------------------------
--------------------------------------------------------------------------------
--------------------------------------------------------------------------------
--------------------------------------------------------------------------------
--------------------------------------------------------------------------------
----IEFLAP-LKMVNFAIQYLLSFRFYFI-FMARTTFQAVRPLLAFSVFGEVMKMVLATMSS-----------------
-------------------SLFSFLFSFVLAFE-VLYFFLQCYISYTFLTMFFTVMF-----------------------
--------
>gi|1472916118|ref|XP_026194351.1|_uncharacterized_protein_LOC113147575_[Cyclospora_cayetanensis]/1-174
--------------------------------------------------------------------------------
--------------------------------------------------------------------------------
--------------------------------------------------------------------------------
----------------------------MQGVPHFEHVQSATAPDMRFTQPQAASSFSFLPPRAVAGAAFSSVARSHRGT
SNVSQPPVTTLASPVKRTTPGPLPSPMA----------------------------------------------------
--------------------------------------------------------------------------------
--------------------------------------------------------------------------------
--------------------------------------------------------------------------------
--------------------------------------------------------------------------------
--------------------------------------------------------------------------------
--------------------------------------------------------------------------------
----VEFLAP-QKMLSFAVQYLLSFRFYFM-FMARTTFQGVRPLLAFSVFGEVMKMVLATMSS-----------------
-------------------GLFSFLFSFVLAFE-VLYFFLQCYISYTFLTMFFTVMF-----------------------
--------
>YP_009118106.1_ATP_synthase_F0_subunit_a_(mitochondrion)_[Malawimonas_californiana]/1-249
--------------------------------------------------------------------------------
--------------------------------------------------------------------------------
--------------------------------------------------------------------------------
--------------------------------------------------------------------------------
------------------------------------MFIISPLEQFQIIAL-------------------IP-I------
--------------------------------------------------------------------------------
------------QV-----------------------------------------------------------FY--VD-
------YSVTNSS-------------------------------------------------------------------
---------------LFM---ILAAFLIIYFFQNAI----------------------------------------KN--
-----AK-IIPRR-------QQA--------FAEMIYEFV-YNLL-YENV-G--EKG----NR-YFPFMITLFLFILVCN
LLGMIPYSFT------------------------VTSHIIVTFFLSLSIFIGITIIGFVHHGI-HF--------------
----FSFFLP--PGAPIALAPFLV-VIELISYVSRAFSLAIRLFANMMSGHSLLKILAGFSWT--ML--SIGGIFY-V-L
H------------------LIPLIIVFLITGLE-IGIAALQAYVFTVLVCIYLNDSINL----H----------------
--------
>NP_066326.1_ATP_synthase_F0_subunit_6_(mitochondrion)_[Malawimonas_jakobiformis]/1-248
--------------------------------------------------------------------------------
--------------------------------------------------------------------------------
--------------------------------------------------------------------------------
--------------------------------------------------------------------------------
------------------------------------MF-ISPLEQFQIISL-------------------IP-I------
--------------------------------------------------------------------------------
------------EI-----------------------------------------------------------FN--MN-
------ISFTNSS-------------------------------------------------------------------
---------------LMM---MLALFLIITSFNRAI----------------------------------------IN--
-----NK-IIPVR-------KQA--------VVESIYEFV-YNLV-NENI-G--EKG----NK-YFPFIFILFIFILTLN
LIGMIPYSFT------------------------VTSHIIVTFFLSLSIFIGVTIIGFMHHKI-HF--------------
----FSFFLP--AGSPVVLAPFLV-VIELISYTSRAFSLAIRLFANMMSGHSLLKILAGFSWT--ML--SAGGLFY-V-L
Q------------------LIPLIVVFLITGLE-IGIAFLQAYVFVVLTCIYLNDSINL----H----------------
--------
>YP_009245580.1_ATP_synthase_F0_subunit_6_(mitochondrion)_[Diphylleia_rotans]/1-242
--------------------------------------------------------------------------------
--------------------------------------------------------------------------------
--------------------------------------------------------------------------------
--------------------------------------------------------------------------------
------------------------------------MTYISPLEQFEIYYI----------------------F------
--------------------------------------------------------------------------------
--------------------------------------------------------------------------------
------GPITNSG-------------------------------------------------------------------
---------------LFI---LLAFTLIYHFLYFGT----------------------------------------KK--
-----GT-IIPNR-------WQS--------VVELLYLAL-LNLI-KENI-G--AKG----IK-YFPFIFIIFIFILFTN
LLGMIPYSFT------------------------VTSHIIVTFTLSLSIFIGVTLIGFNIHGL-HF--------------
----FSFFVP--QGAPKPLLPLLV-VIELISYTARAFSLAIRLFANMMSGHTLLKIIASFGWT--LM--TMGGFALPL-L
S------------------IIPIALILAITGLE-IGIAFLQAYVFTILTCIYLNDAIHL----H----------------
--------
>NP_042562.1_H(+)-transporting_ATPasesubunit_6_(mitochondrion)_[Acanthamoeba_castellanii]/1-247
--------------------------------------------------------------------------------
--------------------------------------------------------------------------------
--------------------------------------------------------------------------------
--------------------------------------------------------------------------------
-------------------------------------MIFNPLEQFRISVL-------------------QK-L------
--------------------------------------------------------------------------------
------------FF-----------------------------------------------------------GN--ID-
------ISITNNT-------------------------------------------------------------------
---------------IIL---FVILIGFTFLFYVNY----------------------------------------ST--
-----NT-YIPSK-------WQY--------AVENIYLFV-LQLF-KQQINN--IVA----LK-YFPLVLFVFSFILFAN
LIGLLPYGFT------------------------ITGHIIFTFQIAFSLFFGITLINFFNNKT-EF--------------
----FNLFVP--SGVPKPLIPFLV-VIEVVSYLIRPFSLSVRLFANMLAGHTLLNILSAFIFN--VF--KKYA----L-I
S------------------FLPLLFIVFIIVLE-FCIAIVQAYIFSILTCIYLNDIYNTS---H----------------
--------
>NP_050086.1_ATPase_subunit_6_(mitochondrion)_[Dictyostelium_discoideum]/1-244
--------------------------------------------------------------------------------
--------------------------------------------------------------------------------
--------------------------------------------------------------------------------
--------------------------------------------------------------------------------
--------------------------------------MKSLFEQFEIDLY----------------------C------
--------------------------------------------------------------------------------
------------II-----------------------------------------------------------ITRFFD-
------ISITTIT-------------------------------------------------------------------
---------------VYL---GLLMVIVIGMYKVSL----------------------------------------YK--
-----ATIIGGNN-------WQH--------IGEMIYEFV-VDLI-IEQV-G--KPG----IL-FFPFIMSLFLFVLTLN
VMGLIPLSFT------------------------VTGQLLVTFTLAITIMIGITIWGFRIHGI-KF--------------
----LNIFVP--SGIEPWLLPLLV-FIEIMSYVLRPISLAVRLFANMLAGHLLIHIIGVAAIY--LM--Q----FY-F-I
G------------------ILPWICVIAFMFLE-LGIAFLQAYVFVLLTLIYIANIINL----H----------------
--------
>YP_003540835.1_ATP_synthase_F0_subunit_a_(mitochondrion)_[Vermamoeba_vermiformis]/1-234
--------------------------------------------------------------------------------
--------------------------------------------------------------------------------
--------------------------------------------------------------------------------
--------------------------------------------------------------------------------
-------------------------------------MFSNPI--FDYFQI-----------------------------
--------------------------------------------------------------------------------
--------------------------------------------------------------------------------
-------PFTNSA-------------------------------------------------------------------
---------------LYI---FFAFILFCSFLMFGT----------------------------------------YK--
-----AT-LVPNT-------WQY--------LVEMLFKFV-FKII-EEQA-G--KRA----YK-YFPFLFVLFFFVLFIN
LMGQVPFGFT------------------------ATSHVIITFFVSLSVWFGCVYVGLLENGL-RW--------------
----FKFFVP--DTIPLFILPIFI-VLEMISYTIRAFSLSIRLSANMTAGHTLLHLVATLGVK--VF--SSGFLLLG---
--------------------ISFVLLIMVLMLE-VAVSFLQAYVFLTLIAVYINDSLNFE---H----------------
--------
>YP_009121402.1_ATP_synthase_F0_subunit_a_(mitochondrion)_[Thecamonas_trahens]/1-253
--------------------------------------------------------------------------------
--------------------------------------------------------------------------------
--------------------------------------------------------------------------------
--------------------------------------------------------------------------------
------------------------------------MFVYTPLEQFQIISL-------------------LS-I------
--------------------------------------------------------------------------------
------------KF-----------------------------------------------------------SW--LN-
------LSFTNSA-------------------------------------------------------------------
---------------LFM---LIPCVVIYLFVVLST----------------------------------------IK--
------P-VITTREHPATTVWQG--------VVELVYEFV-LTMV-LENI-G--EKG----LK-YFPFVFTTFMFILVCN
LIGMVPYTFT------------------------ATSHLIVTFGLAFAIWVGVTIIGFSIHKI-HF--------------
----FSFFFP--PGAPLALAPLLV-VIEIISYVFRALSLSIRLFANMMAGHTLFKIVSGFGWL--MF----GTAFW-M-A
G------------------FFPIILLFGFTGLE-LGVAILQAYVFTVLTCIYLNDSIHL----H----------------
--------
>NP_043730.1_H(+)-transporting_ATPase,_F0_subunit_6_(mitochondrion)_[Allomyces_macrogynus]/1-262
--------------------------------------------------------------------------------
--------------------------------------------------------------------------------
--------------------------------------------------------------------------------
--------------------------------------------------------------------------------
-----------------------------------MFINLNPLEQFSVYSA-------------------TS-A------
--------------------------------------------------------------------------------
------------IL-----------------------------------------------------------GSSSNS-
------LAITSLT-------------------------------------------------------------------
--------------NIAI---LFIIGLLVLTIFQIS----------------------------------------AS--
-----SHLIKPTR-------WNI--------VLETWVASI-LGIV-KDQIGNDAKNS----LI-YFPLIFTFFSFVFISN
ILGMIPYSFT------------------------PTSHISVTLGLSIAIMIGVTLIGFSKHQL-DF--------------
----FSLFVP--KGTPLALVPLLV-LIEFISYSARAFSLALRLTANVSAGHCLFGVISALSVSACIA--VSSLLLKGI-T
I------------------TLPLAVLVVLYGLE-LLVALLQSYVFTLLTCSYLADVVNMG--DH----------------
--------
>YP_003127076.1_Atp6p_(mitochondrion)_[Brettanomyces_bruxellensis]/1-255
--------------------------------------------------------------------------------
--------------------------------------------------------------------------------
--------------------------------------------------------------------------------
--------------------------------------------------------------------------------
----------------------------------MLTYIRSPLDQFDISIF----------------------I------
--------------------------------------------------------------------------------
------------GL-----------------------------------------------------------NSPICD-
---LSALDFTTFS-------------------------------------------------------------------
---------------LYT---LIVLITIILIYNISL----------------------------------------DR--
-----KL-IIGSN-------LLL--------TIESTMDTI-INMV-KGQIGG--KAY----GY-YVPLIYTLFIFILIAN
LIGMIPYNFA------------------------IAASLIFIISLSFSLWLGFTILGFYIHKF-EY--------------
----FSLLVP--VGTPIALLPLLV-LIELLSYSARAISLGLRLAANTLSGHLLMGILGGLVKT--LM--SLNIFSF-I-L
G------------------FIPLAGIFCIVILE-FAIACIQAYVFTILTSSYIKDSVYL----H----------------
--------
>NP_009313.1_F1F0_ATP_synthase_subunit_a_(mitochondrion)_[Saccharomyces_cerevisiae_S288C]/1-259
--------------------------------------------------------------------------------
--------------------------------------------------------------------------------
--------------------------------------------------------------------------------
--------------------------------------------------------------------------------
------------------------------MFNLLNTYITSPLDQFEIRTL----------------------F------
--------------------------------------------------------------------------------
------------GL-----------------------------------------------------------QSSFID-
---LSCLNLTTFS-------------------------------------------------------------------
---------------LYT---IIVLLVITSLYTLTN----------------------------------------NN--
-----NK-IIGSR-------WLI--------SQEAIYDTI-MNMT-KGQIGG--KNW----GL-YFPMIFTLFMFIFIAN
LISMIPYSFA------------------------LSAHLVFIISLSIVIWLGNTILGLYKHGW-VF--------------
----FSLFVP--AGTPLPLVPLLV-IIETLSYFARAISLGLRLGSNILAGHLLMVILAGLTFN--FM--LINLFTL-V-F
G------------------FVPLAMILAIMMLE-FAIGIIQGYVWAILTASYLKDAVYL----H----------------
--------
>XP_009498422.1_ATP_synthase_subunit_A_(mitochondrion)_[Fonticula_alba]/1-244
--------------------------------------------------------------------------------
--------------------------------------------------------------------------------
--------------------------------------------------------------------------------
--------------------------------------------------------------------------------
---------------------------------------MSPLSQYSIHSY-------------------LS-V------
--------------------------------------------------------------------------------
------------LI-----------------------------------------------------------GG--LD-
------FSFTSST-------------------------------------------------------------------
---------------IYY---IISLFVIAYIFTTSI-----------------------------------------D--
-----TLLLVPNR-------FQS--------GLEQVYTML-RAMV-VNQL-G--NSS----IT-LVPLIVTIFMVIFILN
LIGLIPHSFS------------------------ITSQGIVPIFLSFSVFLGFTFLGFVNKRL-GY--------------
----LSIFLP--QGVPGFISPFVV-LVEVISYLSRSLSLGLRLFANMFAGHTLLNILGSFTVK--IG--ELGGIYL-L-L
A------------------IFPFFFILFFSFLE-LLVCFLQSLVFVILVLTYLEDTTN----------------------
--------
>YP_007476166.1_ATP_synthase_F0_subunit_a_(mitochondrion)_[Nuclearia_simplex]/1-249
--------------------------------------------------------------------------------
--------------------------------------------------------------------------------
--------------------------------------------------------------------------------
--------------------------------------------------------------------------------
-------------------------------------MIFSPLEQFKIINI-------------------IP-F------
--------------------------------------------------------------------------------
------------YI-----------------------------------------------------------GSSSLD-
------FSFTNSS-------------------------------------------------------------------
----------------FI---SLTITWLIFQTTFTL----------------------------------------TN--
-----SKSLINNN-------FIW--------FMIKVDQFI-TQII-NEQI-G--KVG----LK-YKPLLITIAIIILLAN
MIGMIPYSFT------------------------ITSHPIITMGLSFTLWLGITFTIILKQKL-HF--------------
----IYLFIP--SGVPAPLIPIIF-PIEVISYLTRPISLGIRLAANMFAGHTLLNIFSFFIWQ--MY--HSVSLF--A-V
A------------------IIATLILLFLIVLE-ILIAFLQTYVFTVLVSSYINDIYSH----H----------------
--------
>AGE93597.1_ATP_synthase_F0_subunit_a_(mitochondrion)_[Capsaspora_owczarzaki]/1-258
--------------------------------------------------------------------------------
--------------------------------------------------------------------------------
--------------------------------------------------------------------------------
--------------------------------------------------------------------------------
---------------------------------MITALLASPVEQFQVIPY-------------------FGLV------
--------------------------------------------------------------------------------
------------TL-----------------------------------------------------------GN--VD-
------FSYSNV--------------------------------------------------------------------
---------------VWV---LLLLLLTLANISLLL----------------------------------------GKRS
NIS--ESKVVQNN-------WQR--------MITKVGTFV-NDMS-QDTI-G--SEG----RR-YVNIILGLFVFVLLLN
ILGMIPYSFA------------------------ITSQIVVTLWISWGVWLGSLTIGFINYGI-NF--------------
----FSMFMP--SGAPLALAPFLI-LIELLSYVARGISLGVRLAANITSGHILLTIIATFIFK--ML--NIGGIFI-P-L
A------------------FLTFALLFVLTILE-MAIGAIQAYVLGLLVTIYLNDSVHL----H----------------
--------
>NP_696967.1_ATP_synthase_F0_subunit_6_(mitochondrion)_[Monosiga_brevicollis]/1-252
--------------------------------------------------------------------------------
--------------------------------------------------------------------------------
--------------------------------------------------------------------------------
--------------------------------------------------------------------------------
-------------------------------------MAYSAFDQFEIIRI-------------------IPLH------
--------------------------------------------------------------------------------
------------LF-----------------------------------------------------------GN--LD-
------ISITNST-------------------------------------------------------------------
---------------IFM---FIALIYLIVLYSVSG----------------------------------------IK--
-----EGSLVPSR-------WQS--------VMEIIYETV-FGVV-EDNI-GKDKES----QA-YFPWILTVFMFIVLMN
LFGIIPYTFS------------------------PTAHIAVTFGLSLSIFIGVTLLGMVNHGS-NY--------------
----FSMFMP--AGSPLILAPFMI-VIELISHTAKAVSLGVRLAANITAGHILFAILSGFTWT--ML--TSGGFMI-I-A
S------------------LFPMAIVLFITIIE-MAVAVIQAYVFSLLTAIYISESIHL----H----------------
--------
>QDH52421.1_ATP_synthase_F0_subunit_6_(mitochondrion)_[Gordionus_alpestris]/1-228
--------------------------------------------------------------------------------
--------------------------------------------------------------------------------
--------------------------------------------------------------------------------
--------------------------------------------------------------------------------
-------------------------------------MMMNLFSSFDPYSV-------------------NFY-------
--------------------------------------------------------------------------------
--------------------------------------------------------------------------------
--------------------------------------------------------------------------------
---------------MYF---LICFVMSGWLFIMWQ----------------------------------------NS--
-----WENTYSN--------WHC------KSTYREGFNSV-GGFS-SEAANS--VKPFSVGSL-TVSISMCIFSSVLSYN
ILSLFPYTFP------------------------ITSSTLNIFMLSISLF--TISISFFFKKM-SL--------------
----WSL-IP--LGSPIFLSPFLF-LIELISLLIRPLTLSLRLSANITSGHILMHLCMS------MF--SMKPFMM----
----------------------LIPSVLLNLLE-LMVSFIQAYVYMSLISLYISESSNS---------------------
--------
>NP_006956.1_ATP_synthase_F0_subunit_6_(mitochondrion)_[Caenorhabditis_elegans]/1-199
--------------------------------------------------------------------------------
--------------------------------------------------------------------------------
--------------------------------------------------------------------------------
--------------------------------------------------------------------------------
--------------------------------------------------------------------------------
--------------------------------------------------------------------------------
--------------------------------------------------------------------------------
-----MNQVYFLD-------------------------------------------------------------------
---------------IFM---FVFVLQFLFYFKESM--------------------------------------------
-----LNTLVKKF-------LNS--------LV-GVFSYT-NTLP-LSSV-----------------ISIFTFIVLLTCC
FGGYFTYSFC------------------------PCGMVEFTFVYAAVAWLSTLLTFISSEKFSVY--------------
----MSK-----PGDTYLKTLSML-LIEIVSEFSRPLALTVRLTVNITVGHLVS-----------MM--LYQGLELSM-G
D------------------QYIWLSILAIM-ME-CFVFFIQSYIFSRLIFLYLNE-------------------------
--------
>EP00115_Mnemiopsis_leidyi_P011622_ML17598a-PA_pep_supercontig:MneLei_Aug2011:ML1759:37098:40173:1_gene:ML17598a_transcript:ML17598a-RA_gene_biotype:protein_coding_transcript_biotype:pro_(nuclear)
ML------------------------------------SCS---RIF---------------------------------
--------------------------------------------------------------------------------
--------------------------------------------------------------------------------
--------------------------------------------------------------------------------
------------------------------LRQGLSTGARSLAAPIQLTSY-----------------------------
--------------------------------------------------------------------------------
--------------------------------------------------------------------------------
------IHTTHVN---------------------------------------------------------------KDET
VASGA----------LIE------------------------------------A---------------------AK--
-----GMRVIPTR-------GQA--------AKEKLYGFV-QDLC-KQNL-G--EEG----YR-YFPFALGLFTTIGFCN
VTNLLPYIEM------------------------PTQIIGCTVAMSTTLIAGLTIKCIAKHKL-DF--------------
----ASFFFP--PGAPIGLAPLLV-PVETISFFSRAVSLGVRLGANLTAGHMILHIISDFGAQ--ML--ASGTVGGGI-G
G------------------VLCTAALVPVCILE-MAVAVVQAYVFCMLTTMYLNDAHEL----H----------------
--------
>AAB59242.1_ATPase_subunit_6_(mitochondrion)_[Drosophila_melanogaster]/1-224
--------------------------------------------------------------------------------
--------------------------------------------------------------------------------
--------------------------------------------------------------------------------
--------------------------------------------------------------------------------
-------------------------------------MMTNLFSVFDPLAI-----------------------------
--------------------------------------------------------------------------------
--------------------------------------------------------------------------------
------FNFSLNW-------------------------------------------------------------------
---------------LST---FLGLLMIPSIYW-----------------------------------------------
--------LMPSR-------YNI--------MWNSILLTL-HKEF-KTLL-G--PSG----HNGSTFIFISLFSLILFNN
FMGLFPYIFT------------------------STSHLTLTLSLALPLWLCFMLYGWINHTQ-HM--------------
----FAHLVP--QGTPAILMPFMV-CIETISNIIRPGTLAVRLTANMIAGHLLLTLLG-----------NTGSSMSYM-L
M------------------TFLLMAQIALLVLE-SAVAMIQSYVFAVLSTLYSSEVN-----------------------
--------
>ACB30094.1_ATP_synthase_F0_subunit_6_(mitochondrion)_[Penaeus_californiensis]/1-224
--------------------------------------------------------------------------------
--------------------------------------------------------------------------------
--------------------------------------------------------------------------------
--------------------------------------------------------------------------------
-------------------------------------MMTNLFSVFDPTSS-------------------VFMLP-----
--------------------------------------------------------------------------------
--------------------------------------------------------------------------------
------LNWAST--------------------------------------------------------------------
---------------------FLGVMFLPMLYW-----------------------------------------------
--------AMPSR-------WSL--------LWTLVTETL-HKEF-KTLL-GSSHFG----TT---LMFVSLFSLIVFNN
FLGLLPYIFT------------------------STSHLAMTLALALPLWMAFMLFGWINHTQ-HM--------------
----FAHLVP--QGTPGALMPFMV-LIETISNVIRPGTLAVRLAANMIAGHLLLTLLG-----------STGPSLSAT-L
I------------------SLLIIGQILLLILE-AAVAVIQSYVFAVLSTLYASEVT-----------------------
--------
>YP_003024031.1_ATP_synthase_F0_subunit_6_(mitochondrion)_[Homo_sapiens]/1-226
--------------------------------------------------------------------------------
--------------------------------------------------------------------------------
--------------------------------------------------------------------------------
--------------------------------------------------------------------------------
-------------------------------------MNENLFASFIAPTI-----------------------------
--------------------------------------------------------------------------------
--------------------------------------------------------------------------------
------LGLPAAV-------------------------------------------------------------------
---------------LII---LFPPLLIPTSKYLIN--------------------------------------------
-----NRLITTQQ-------WLI----------KLTSKQM---MT-MHNTKG---------RT-WSLMLVSLIIFIATTN
LLGLLPHSFT------------------------PTTQLSMNLAMAIPLWAGTVIMGFRSKIK-NA--------------
----LAHFLP--QGTPTPLIPMLV-IIETISLLIQPMALAVRLTANITAGHLLMHLIGSATLA--MS--TIN-----LPS
T------------------LIIFTILILLTILE-IAVALIQAYVFTLLVSLYLHDNT-----------------------
--------
>CAA24002.1_ATPase_6_(mitochondrion)_[Bos_taurus]/1-226
--------------------------------------------------------------------------------
--------------------------------------------------------------------------------
--------------------------------------------------------------------------------
--------------------------------------------------------------------------------
-------------------------------------MNENLFTSFITPVI-----------------------------
--------------------------------------------------------------------------------
--------------------------------------------------------------------------------
------LGLP----------------------------------------------------------------------
---------------------LVTLIVLFPSLLFPT--------------------------------------------
-----SNRLVSNR-------FVT--------LQQWMLQLVSKQMM-SIHN----SKG----QT-WTLMLMSLILFIGSTN
LLGLLPHSFT------------------------PTTQLSMNLGMAIPLWAGAVITGFRNKTK-AS--------------
----LAHFLP--QGTPTPLIPMLV-IIETISLFIQPMALAVRLTANITAGHLLIHLIGGATLA--LM--SISTT-----T
A------------------LITFTILILLTILE-FAVAMIQAYVFTLLVSLYLHDNT-----------------------
--------
>NP_904333.1_ATP_synthase_F0_subunit_6_(mitochondrion)_[Mus_musculus]/1-226
--------------------------------------------------------------------------------
--------------------------------------------------------------------------------
--------------------------------------------------------------------------------
--------------------------------------------------------------------------------
-------------------------------------MNENLFASFITPTM-----------------------------
--------------------------------------------------------------------------------
--------------------------------------------------------------------------------
------MGFP----------------------------------------------------------------------
---------------------IVVAIIMFPSILFPS--------------------------------------------
-----SKRLINNR-------LHS--------FQHWLVKLIIKQMM-LIHT----PKG----RT-WTLMIVSLIMFIGSTN
LLGLLPHTFT------------------------PTTQLSMNLSMAIPLWAGAVITGFRHKLK-SS--------------
----LAHFLP--QGTPISLIPMLI-IIETISLFIQPMALAVRLTANITAGHLLMHLIGGATLV--LM------NISPP-T
A------------------TITFIILLLLTILE-FAVALIQAYVFTLLVSLYLHDNT-----------------------
--------
>ARJ60443.1_ATP_synthase_F0_subunit_6_(mitochondrion)_[Gallus_gallus]/1-227
--------------------------------------------------------------------------------
--------------------------------------------------------------------------------
--------------------------------------------------------------------------------
--------------------------------------------------------------------------------
-------------------------------------MNLSFFDQFSSP-C----------------------L------
--------------------------------------------------------------------------------
-----------------------------------------------------------------------------LG-
--------------------------------------------------------------------------------
---------------IPL---ILPSLLLPALLLPSP--------------------------------------------
-----GNRWINNR-------LST--------IQLWFTHLI-TKQL-MTPL-N--KAG----HK-WALLLTSLILMLLSIN
LLGLLPYTFT------------------------PTTQLSMNMALALPLWLATLLTGLRNQPS-AS--------------
----LGHLLP--EGTPTPLIPALI-MIETTSLLIRPLALGVRLTANLTAGHLLIQLISTATIA--LL------PMMPS-I
S------------------ALTALILFLLTILE-VAVAMIQAYVFVLLLSLYLQENI-----------------------
--------
>NP_059336.1_ATP_synthase_F0_subunit_6_(mitochondrion)_[Danio_rerio]/1-227
--------------------------------------------------------------------------------
--------------------------------------------------------------------------------
--------------------------------------------------------------------------------
--------------------------------------------------------------------------------
-------------------------------------MMTSFFDQFASPYL-----------------------------
--------------------------------------------------------------------------------
--------------------------------------------------------------------------------
------LG------------------------------------------------------------------------
---------------IPL---ILVAMLLPWLLFPAP--------------------------------------------
-----TSRWINNRLITVQT-WLT----------GRFTNQL---MT-PLNFSG---------HK-WALLFASLMVFLITIN
LLGLLPYTFT------------------------PTTQLSLNMGFAVPLWLATVIIGMKNQPT-IA--------------
----LGHLLP--EGTPIPLIPALI-IIETISLFIRPLALGVRLTANLTAGHLLIQLIATAVFV--LL------PMMPA-V
A------------------ILTASVLFLLTLLE-VAVAMIQAYVFILLLSLYLQENI-----------------------
--------
>YP_008815470.1_ATP_synthase_F0_subunit_6_(mitochondrion)_[Acropora_digitifera]/1-232
--------------------------------------------------------------------------------
--------------------------------------------------------------------------------
--------------------------------------------------------------------------------
--------------------------------------------------------------------------------
-------------------------------------MSGAYFDQFKIVAL-----------------------------
--------------------------------------------------------------------------------
--------------------------------------------------------------------------------
------IALTNSS-------------------------------------------------------------------
---------------MMM---ILVVVVVLLLFKGVQ--------------------------------------------
--------LIPKR-------WQS--------LIELIYEHF-HGVV-KDNL-G--SEG----LR-YFPLIVSLFFFIVFLN
VLGLFPYVFT------------------------PTVHIVVTLGLSFSIIIGVTLAGFWRFKG-DF--------------
----FSVFMP--SGAPLGLAPLLV-LIETVSFISRAISLGVRLAANLSAGHLLFAILAGFGFN--ML--VASGP-----V
G------------------VFPLLIMVFITLLE-VAVAVIQAYVFCLLATIYLADTIVL----H----------------
--------
>EP00119_Amphimedon_queenslandica_P024110_YP_001031205.1_ATP_synthase_F0_subunit_6_(mitochondrion)_[Amphimedon_queenslandica]
--------------------------------------------------------------------------------
--------------------------------------------------------------------------------
--------------------------------------------------------------------------------
--------------------------------------------------------------------------------
-------------------------------------MIATYFDQFNIVSL----------------------V------
--------------------------------------------------------------------------------
--------------------------------------------------------------------------------
------GPFTNSW-------------------------------------------------------------------
---------------MMM---MGALIVILLFLI-----------------------------------------------
-----GKRVIPNV-------WQS--------IMELAYANI-RGMV-YDNL-G--KPG----QK-YFPFILSLFMFIVVLN
GLGVFPYVFT------------------------PTVHIIITFGMSLSIIIGVTLLGFWGFGG-NF--------------
----LSILMP--AGAPMVLAPFLI-VVEAISYVSRAISLGVRLAANLIAGHLLFSIISGFAFS--ML---VGGLAL---L
G------------------LFPMLIMVFITLLE-MAVAGIQAYVFCLLTTIYLGDTIAL----HTMYLNDAHELH-----
--------
>YP_010133407.1_ATP_synthase_F0_subunit_6_(mitochondrion)_[Exaiptasia_diaphana]/1-229
--------------------------------------------------------------------------------
--------------------------------------------------------------------------------
--------------------------------------------------------------------------------
--------------------------------------------------------------------------------
-------------------------------------MSAAYFDQFKVVDL-----------------------------
--------------------------------------------------------------------------------
--------------------------------------------------------------------------------
------IAITNSS-------------------------------------------------------------------
---------------MMM---MFAVAVALILLK-----------------------------------------------
-----GNRLIPNR-------WQT--------VMESIYDHF-HGLV-KDNS-G---------AQ-YFPFVFTLFIFIVFLN
ILGLFPYVFT------------------------VTVHVVVTLGLSFSIVVGVTLGGLWKFKW-NF--------------
----LSILMP--AGAPLALAPLLV-LIETVSYISRAISLGVRLAANLSAGHLLFAILAGFGFN--ML--TTAG----V-F
N------------------IFPVLIMVFISLLE-AAVAVIQAYVFSLLTTIYLADTIVL----H----------------
--------
>YP_009421313.1_ATP_synthase_F0_subunit_6_(mitochondrion)_[Nemopilema_nomurai]/1-233
--------------------------------------------------------------------------------
--------------------------------------------------------------------------------
--------------------------------------------------------------------------------
--------------------------------------------------------------------------------
--------------------------------------MASYFDQFTVVSI----------------------I------
--------------------------------------------------------------------------------
--------------------------------------------------------------------------------
------PGFTNSS-------------------------------------------------------------------
---------------LML---VLSLIFITIFFKADK--------------------------------------------
--------LIPGR-------WQL--------IIEFLYDHW-VTLI-KDSL-G--EKG----SK-YFPFIISLFMLIAWLN
VLGLFPYIFT------------------------VGTHIIITFGLSFSILLVVTILGIKNFRL-DF--------------
----FSMLMP--QGAPMGLAPLLV-LIETASYLSRAISLGVRLAANLSAGHLLFAILASFGYQ--MI---VGNLIF---L
S------------------LFPLAIMVFITVLE-IAVALIQAYVFCLLTTIYLEDTLKS----H----------------
--------
>Rickettsia_B0BVU2_A/1-242
--------------------------------------------------------------------------------
--------------------------------------------------------------------------------
--------------------------------------------------------------------------------
--------------------------------------------------------------------------------
-------------------------------------MTHSPLAQFDIKKL-------------------ID-I------
--------------------------------------------------------------------------------
------------KM-----------------------------------------------------------FG--FD-
------VSFTNSS-------------------------------------------------------------------
---------------IYM---LLASILALTYFYLAF----------------------------------------YK--
-----RK-LVPSR-------LQV--------SAEIVYNLV-ADML-NQNI-G--VKG----RK-FIPLVFSLFIFILFCN
LLGMTPYSFT------------------------ATSHIIVTFTLAILVFLIVTIVGFVKHGL-RF--------------
----LTLFLP--HGTPLWLAPLMI-VIELFTYLARPVSLSLRLAANMMAGHVLLKVIAGFTVS--LM--I-------Y-L
K------------------FLPIPIMVILIGFE-IFVAILQAYIFTILSCMYLNDAINL----H----------------
--------
>OAF91061.1_ATP_synthase_subunit_a_[Escherichia_coli_PCN079]/1-271
--------------------------------------------------------------------------------
--------------------------------------------------------------------------------
--------------------------------------------------------------------------------
--------------------------------------------------------------------------------
--------------------------------MASENMTPQDYIGHHLNNLQLDLR------------------------
--------------------------------------------------------------------------------
-------------------------------------------------------------------------TFSLVDP
HNPPATFWTINID-------------------------------------------------------------------
--------------SMFF---SVVLGLLFLVLFRSV----------------------------------------AKK-
-----ATSGVPGK-------FQT--------AIELVIGFV-NGSV-KDMYHG--KSK-----L-IAPLALTIFVWVFLMN
LMDLLPIDLLPYIAEHVLGLPALRVV--------PSADVNVTLSMALGVFILILFYSIKMKGIGGFTKELT---------
----LQPFNH------WAFIPVNL-ILEGVSLLSKPVSLGLRLFGNMYAGELIFILIAGLLPW--W--------------
--------------------SQWILNVPWAIFH-ILIITLQAFIFMVLTIVYLSMASEE----H----------------
--------
>ACC55484.1_F0F1-type_ATP_synthase,_subunit_a_[Acinetobacter_baumannii_ACICU]/1-291
--------------------------------------------------------------------------------
--------------------------------------------------------------------------------
--------------------------------------------------------------------------------
--------------------------------------------------------------------------------
------------------------------MAAEEHALTSTEYIKHHLTNM---------------TYGKMPDG------
--------------------------------------------------------------------------------
-------------------------------------------------------------------------TWKLAET
AEEAHSMGFTAIH-------------------------------------------------------------------
--------------LDSMGWSIGLGVIFCLLFWIVA----------------------------------------RA--
-----ANAGVPTK-------FQS--------AIEMIIEFV-DSSV-RDTFHG-------KSRL-IAPLALTIFVWIFLMN
LMDLIPVDWIPQVAAFVGANVFGMDPHHVYFKIVPSTDPNITLGMSLSVFVLILFYSIREKGVGGFVGELA---------
----LNPFNPSNPVAKALLIPVNL-ILELVTFLARPISLALRLFGNMYAGELIFILIALLPFW-----------------
--------------------IQWALSVPWAIFH-ILVITLQAFIFMMLTIVYLSMASEK----H----------------
--------
>CCP44061.1_Probable_ATP_synthase_a_chain_AtpB_(protein_6)_[Mycobacterium_tuberculosis_H37Rv]/1-250
--------------------------------------------------------------------------------
--------------------------------------------------------------------------------
--------------------------------------------------------------------------------
--------------------------------------------------------------------------------
-------------------------------MTETILAAQIEVGEHHTATW-----------------------------
--------------------------------------------------------------------------------
--------------------------------------------------------------------------------
------LGMTVNT-------------------------------------------------------------------
--------------DTVLSTAIAGLIVIALAFYLRA----------------------------------------KV--
-----TSTDVPGG-------------------VQLFFEAITIQ-M-RNQVESAIGMR--IAPF-VLPLAVTIFVFILISN
WLAVLPVQYTDKHGHTTELLKS------------AAADINYVLALALFVFVCYHTAGIWRRGI-----------------
------VGHPIKLLKGH--VTLLA-PINLVEEVAKPISLSLRLFGNIFAGGILVALIA-------LF------------P
P------------------YIMWAPNAIWKAFD-LFVGAIQAFIFALLTILYFSQAMELEEEHH----------------
--------
```
