## Supplementary data 2 for "The ancestral shape of the access proton path of mitochondrial ATP synthases revealed by a split subunit-a"

```
>sp|Q5NPR9|ATP6_ZYMMO_ATP_synthase_subunit_a_OS=Zymomonas_mobilis_subsp._mobilis_(strain_ATCC_31821_/_ZM4_/_CP4)_OX=264203_GN=atpB_PE=3_SV=1
---------MAATNNVDPMHQFTVEPLHG---LHIG------------KYDISFTNSALWMVIAMAALAIF-MAGGRRK-
---ALIPGRWQMAVEVMTRFVNDMVSTNI-GPKGRPFTPLIFTLFMFILFANLLGLVPLFG-FLPGAEPFTSTSHVTVTA
TLAAIAFGTVLVVGFTRHGLGF-FKLFVPHGTPMALIWLIPGIEAFSFILRPFSLALRLFVAMTAGHVLLEVLANFIVNP
PV-QSASPAFLAGYYTLVGIPTFLLMIGISALEFLVCAIQAYVFALLTSLYLNDAINLH---
>sp|A5VEV5|ATP6_RHIWR_ATP_synthase_subunit_a_OS=Rhizorhabdus_wittichii_(strain_DSM_6014_/_CCUG_31198_/_JCM_15750_/_NBRC_105917_/_EY_4224_/_RW1)_OX=392499_GN=atpB_PE=3_SV=1
--------MAAESGKIDPMHQFMIEPLFGQ-GWSIA------------GHNIAFTNSAMWMVVTLAALLIF-MIGGMKR-
---DLVPGRWQAAVESFTGFVAGMMATNI-GPEGKKFTPYVFSLFMFILIANIMGMMPTG---VVGVHPFTVTSHLTVTG
VLAVISFSIVLVVGFWRHGFHF-FSLFVPHGTPGYMIPMIFVIELFSFLIRPFSLGLRLFVAMTAGHILMKVLAGFVING
IN-AGA-----L-TVAIVSIPSFILMIGITLLELLVCAIQAYVFALLTSLYLNDAINLH---
>sp|Q1GU79|ATP6_SPHAL_ATP_synthase_subunit_a_OS=Sphingopyxis_alaskensis_(strain_DSM_13593_/_LMG_18877_/_RB2256)_OX=317655_GN=atpB_PE=3_SV=1
--------MAAESGKIDPMHQFEVTPLGG--GFNLG------------GQEVLFTNSALWMVVAAITLGLF-MWGGMRR-
---QLVPGRWQVAVEGFTGFISSMMMANI-GTEGRKYTPYVFSLFMFILFCNLLGMLPLG---VLGLHPFTVTSHIAITG
VLALISFAIVLVVGFWRHGLHF-FSLFVPHGTPLPMIPIIAPIEFVSFMVRPFSLGLRLFVAMTAGHVLLKVLSGFVING
FN-AET-----LWLGSIVSVLSFTLMIGISALELLVAGIQAYVFALLTSLYINDAVNLH---
>sp|Q2G8R3|ATP6_NOVAD_ATP_synthase_subunit_a_OS=Novosphingobium_aromaticivorans_(strain_ATCC_700278_/_DSM_12444_/_CCUG_56034_/_CIP_105152_/_NBRC_16084_/_F199)_OX=279238_GN=atpB_PE=3_SV=1
----------MAEGKVDPVHQFTIETLFGTDHWSIG------------GYNIAFTNSALWMAITTAVLIVF-VAGGAKR-
---ELVPGRWQMAVEGLTGFVDNLLQANI-GKAGRKYLPYVFSLFAFILFANMLGLLPLA---LVGVHPFTATSHFTVTG
VLAIMSFAIVLGVGFAKHGLHF-FSLFVPHGTPVPMIPIIFPIELISFMVRPFSLGLRLFVAMMAGHVLLEVLSGFVISG
TN-AGV-----G-TFFLAAVPSFLLMIGICALELLVAGIQAYVFALLTCVYLNDAENLH---
>sp|Q2N9P2|ATP6_ERYLH_ATP_synthase_subunit_a_OS=Erythrobacter_litoralis_(strain_HTCC2594)_OX=314225_GN=atpB_PE=3_SV=1
--------MAAESGKVDPMKQFSIEPMLGSEGWEIA------------GYNIAFTNSAAWMALTTVLLAVF-VWGGMKG-
---QLVPGRWQMMVESFTSFIDDMLEVNI-GKAGRKYVPYVFSLFMFILFGNLLGLLPLG---VLGIHPFTFTSHFTITG
VLAIISFSIVLIVGFWKHGFHF-FSLFVPSGTPLPMIPIIFPIELISFLVRPFSLALRLFVAMMAGHVLLKVLSSFVIDG
IN-AGA-----G-FGLLVGAPSFILMIGISALEILVAGIQAYVFALLTSLYINDAENLH---
>tr|A0A2D6BZF4|A0A2D6BZF4_9PROT_ATP_synthase_subunit_a_OS=Geminicoccus_sp_OX=2024832_GN=atpB_PE=3_SV=1
---MAEKSGDGEKSAFDLMHQFDITPLAGL--ENTP--------------LAFVTNSAFFMILTVAVIAVL-MVVLTLSA
---KVVPGRGQTISEIIFDFGFGMVDDIL-GKKGRSFVTFLLSIFLFVFVANILGMMP--YS-------FTVFSHISLTA
FMAVVIFLMVIYVGVSRHGLKW-FGIFAPAGVPGWLLPLIVVIEIISFFMRPLTHSLRLFANLTAGHIVLKVIGTFAAGA
GA-TS-------LLTILGGLFLTPVLFALSALEYLVAYLQAYIFTLLAAVYLAEAIEPHH--
>sp|Q2GE13|ATP6_NEOSM_ATP_synthase_subunit_a_OS=Neorickettsia_sennetsu_(strain_ATCC_VR367_/_Miyayama)_OX=222891_GN=atpB_PE=3_SV=1
---------------MSPLKQFEIFPLIRL--PEFF------------GWDINFTNSSLYMVLTVVFASLF-LFAGVFRG
---KVIPGPMQSFVEIVCSFVLGIIKGSC-GKAGSDYFPLILSVFLYVLFANLVGMLPLPMS-------FTVTSHIVVTL
ALAMVVFIFVTLIGLKKQGMGF-FAMFLPDGTPNWIAPLMIFLEVCTYLFRPISLAIRLTANMIAGHTILKVIAGFVYPT
SL--------------LISPLSFLFVVVLIVFEVFIAMLQAYIFVMLTCVYLNDSLFKH---
>sp|Q2GIS5|ATP6_ANAPZ_ATP_synthase_subunit_a_OS=Anaplasma_phagocytophilum_(strain_HZ)_OX=212042_GN=atpB_PE=3_SV=1
---------------MSPLEQFKVVRLLEI--PMPF------------GMDISFTNCALFMILASLVSAVLLCCALRKRT
---DGSSSMSHTAVELIYNFVVGAIESNA-GVGGLRYIPFVLSIFLFVLACNIIGILP--LG-------FTATSHVSVTL
ALSVVVCASVTVLGFNHQGLHF-LRIFLPEGTPLWLAPMMVFIKLFAYLARPVSLAIRLAANMIAGHTIIAVIAEFVLKM
HP--------------VLAPLPFAFIMVLIAFEIFVAILQAYIFTVLTTVYLSDAVAGH---
>sp|Q5P9R8|ATP6_ANAMM_ATP_synthase_subunit_a_OS=Anaplasma_marginale_(strain_St._Maries)_OX=234826_GN=atpB_PE=3_SV=2
---------------MSPLEQFRVTKLLDI--PALW------------GIDLSFTNCSLVMVLASVSSILLLCWALRKIN
----VVPGPSQTAVELIYGFVANTLESNA-GAEGLRYIPLVMTTFLFVLACNLVGILP--FG-------FTATSHLSVTL
ALSLVVCTAITVIGFRHQGLHF-LRIFLPEGTPLWLAPMMVFIKLFAYVARPVSLAIRLAANMIAGHTIIAVIADFVLKM
HL--------------VLAPLPFAFIMGLIAFEIFVAILQAYIFTVLTTVYLSDAVAGH---
>sp|Q5FGK8|ATP6_EHRRG_ATP_synthase_subunit_a_OS=Ehrlichia_ruminantium_(strain_Gardel)_OX=302409_GN=atpB_PE=3_SV=1
-------------MSANPLDQFRISTIFKL--PDIG------------EYNIDFTNASLFMVLSTFLISLS-CYVGLRKE
---SVIPNPLQSIIEIIYDFIVSTIESNV-GKEGLQYVPLVFTIFTFILVCNLLGILP--LG-------FTVTSHIAVTF
AISMIVFISVTFIGFKHQGTHF-LHILLPQGTPMWLAPMMVLIELFAYCARPVSLSIRLAANMIAGHTIIKVIAGFVINM
NI--------------FLTPLPIAFIIILIGFEIFVAILQAYIFTVLTCVYLSDAVNKH---
>sp|Q5HA45|ATP6_EHRRW_ATP_synthase_subunit_a_OS=Ehrlichia_ruminantium_(strain_Welgevonden)_OX=254945_GN=atpB_PE=3_SV=1
-------------MSANPLDQFRISTIFKL--PDIG------------EYNIDFTNASLFMVLSTFLISLS-CYVGLRKE
---SVIPNPLQSIIEIIYDFIVSTIESNV-GKEGLQYVPLVFTIFTFILVCNLLGILP--LG-------FTVTSHIAVTF
AISMIVFISVTFIGFKHQGTHF-LHILLPQGTPMWLAPMMVLIELFAYCARPVSLSIRLAANMIAGHTIIKVIAGFVINM
NI--------------FLTPLPIAFIIILIGFEIFVAILQAYIFTVLTCVYLSDAVNKH---
>sp|Q2GFB2|ATP6_EHRCR_ATP_synthase_subunit_a_OS=Ehrlichia_chaffeensis_(strain_ATCC_CRL10679_/_Arkansas)_OX=205920_GN=atpB_PE=3_SV=1
-------------MSANPLDQFKISTIFKL--PSIG------------GYNIDFTNASLFMVLSTLIISLF-CYIGLRKE
---NILPNSMQLIIEAIYNFIVSTIESNV-GRKGLQYIPLVFTIFTFIATCNLLGVLP--LG-------FTVTSHIAVTF
AISMVVFISVTAIGFKHQGIHF-LRILLPKGTPGWLAPMMVFIELFAYCARPVSLSIRLAANMIAGHTIIKVIAGFVIKM
NI--------------FLTPLPMAFIIILIGFEIFVAILQAYIFTVLTCVYLSDAINEH---
>sp|Q3YQV2|ATP6_EHRCJ_ATP_synthase_subunit_a_OS=Ehrlichia_canis_(strain_Jake)_OX=269484_GN=atpB_PE=3_SV=1
-------------MSASPLDQFKILTIFKL--PNIA------------GYNIDFTNASLFMVLSTISVALF-CYIGLKKE
---SIIPNGIQSIVEFIYEFIVSTIESNV-GKEGLQYIPLVFTIFMFIATCNLLGILP--LG-------FTATSHIAVTF
AISMVVFVSVTIIGFKHQGIHF-LRILLPQGTPGWLAPMMVFIELFAYCARPVSLSIRLAANMIAGHTIIKVIAGFVVKM
NI--------------FLTPLPMIFIIILIGFEIFVAILQAYIFTVLTCVYLSDAVKEH---
>sp|Q5GSH6|ATP6_WOLTR_ATP_synthase_subunit_a_OS=Wolbachia_sp._subsp._Brugia_malayi_(strain_TRS)_OX=292805_GN=atpB_PE=3_SV=1
-------------MALNPLEQFKIHTIVEL--PKLF------------GHDINFTNSSLFMMISVVSVILF-LLLGVRKG
---AVIPGYLQAAVEYVYDFITSIIESNT-GSKGLKHIPLVFTVFTFTLSCNLVGMLP--YS-------FTVTSHVIVTF
ALSMIVFTYTTIVGFKEKGINF-LRILLPEGIPSWLAPMMVFIKLFAYLARPISLSIRLAANMIAGHTIIKVVAGFIMNM
HL--------------ILTPIPFLFIIALIGFEVFVAILQAYIFTILTCIYLSDAVK-----
>sp|B3CLG3|ATP6_WOLPP_ATP_synthase_subunit_a_OS=Wolbachia_pipientis_subsp._Culex_pipiens_(strain_wPip)_OX=570417_GN=atpB_PE=3_SV=1
-------------MALNPLEQFKVYTIIEL--PKLF------------GYDINFTNSSLFMMISVILMVLF-LLLGIRKG
---AVIPGYLQAAVEYVYDFVVSIIESNT-GSKGLEHIPLIFTVFIFILSCNLVGVLP--YS-------FTVTSHVIVTF
ALSMVVFTYITIVGFKERGVEF-LRILLPKGTPSWLAPIIIIIKLFAYLVRPISLSIRLAANMIAGHTIIKVIAGFVINM
NI--------------FFTPAPFLFIIALIGFEVFVAVLQAYIFTILTCVYLSDAVK-----
>sp|C0R5U3|ATP6_WOLWR_ATP_synthase_subunit_a_OS=Wolbachia_sp._subsp._Drosophila_simulans_(strain_wRi)_OX=66084_GN=atpB_PE=3_SV=1
-------------MALNPLEQFKVYTVIEL--PRLF------------GYDVSFTNSSLFMMISVILVILF-LLFGIKKG
---AVIPGYLQAAVEYVYDFVISIIENNT-GSKGLQHIPLIFTVFIFILSCNLVGVLP--YS-------FTVTSHVIVTF
ALSMVVFIYITIVGFKERGVEF-LRILLPKGTPSWLAPIIIIIKLFAYLVRPVSLSIRLAANMIAGHTIIKVIAGFIVNM
NI--------------FFTPAPFLFIIALIGFEVFVAILQAYIFTILTCVYLSDAVK-----
>sp|Q73HW3|ATP6_WOLPM_ATP_synthase_subunit_a_OS=Wolbachia_pipientis_wMel_OX=163164_GN=atpB_PE=3_SV=1
-------------MALNPLEQFKVYTIIEL--PRLF------------GYDVSFTNSSFFTMISVILMILF-LLFGIKKG
---SVIPGYLQAAVEYVYDFVISIIENNT-GSKGLQHIPLIFTVFIFILSCNLVGVLP--YS-------FTVTSHVIVTF
ALSMVVFIYITIVGFKEREVEF-LRILLPKGTPSWLAPIIIIIKLFAYLVRPVSLSIRLAANMIAGHTIIKVIAGFIVNM
NI--------------FFTPAPFLFIIALIGFEVFVAILQAYIFTILTCVYLSDAVK-----
>sp|A3PN85|ATP6_CERS1_ATP_synthase_subunit_a_OS=Cereibacter_sphaeroides_(strain_ATCC_17029_/_ATH_2.4.9)_OX=349101_GN=atpB_PE=3_SV=1
----METEVEHTGLAIHPMDQFIVKKLFCH--TESTAPMNECTTNIHW---YDITNVTMWMAIAVLVIAAI-LVLGTRRR
---AIVPSRSQSVAELLYGFIHNMVEEVT-GHEGVKYFPYVMTLFLFVLCGNVLGLLP--LS-------FTTTSHMAVTV
PLALMVFVGVTALGFMKNGPGF-LKMFWVTSAPLAIRPVLAVIEVISYFVRPVSHSIRLAGNMMAGHAVIKVIAGFASIV
V----------------VSPVVVGAVTAIYALELLVAVVQAYVFTILTCVYLRDAVGDAHH-
>sp|Q3IZ12|ATP6_CERS4_ATP_synthase_subunit_a_OS=Cereibacter_sphaeroides_(strain_ATCC_17023_/_DSM_158_/_JCM_6121_/_CCUG_31486_/_LMG_2827_/_NBRC_12203_/_NCIMB_8253_/_ATH_2.4.1.)_OX=272943_GN=atpB_PE=3_SV=2
----METEVEHTGLAIHPMDQFIVKKLFCH--TESTAPMNECTTNIHW---YDITNVTMWMAIAVLVIAAI-LVLGTRRR
---AIVPSRSQSVAELLYGFIHNMVEEVT-GHEGVKYFPYVMTLFLFVLCGNVLGLLP--LS-------FTTTSHMAVTV
PLALMVFVGVTALGFMKNGPGF-LKMFWVTSAPLAIRPVLAVIEVISYFVRPVSHSIRLAGNMMAGHAVIKVIAGFASIV
V----------------VSPVVVGAVTAIYALELLVAVVQAYVFTILTCVYLRDAVGDAHH-
>sp|A4WNY6|ATP6_CERS5_ATP_synthase_subunit_a_OS=Cereibacter_sphaeroides_(strain_ATCC_17025_/_ATH_2.4.3)_OX=349102_GN=atpB_PE=3_SV=1
----METEVEHTGLAIHPMDQFIVRKLFCH--TESASPMNECTTNIHW---YDITNVTMWMAIAVLVIAAI-LVLGTRRR
---AIVPSRSQSVAELLYGFIHNMVEEVT-GHEGVKYFPYVMTLFLFVLCGNVLGLLP--LS-------FTTTSHMAVTV
PLALMVFVGVTALGFMRNGPGF-LKMFWVTSAPLAIRPVLAVIEVISYFVRPVSHSIRLAGNMMAGHAVIKVIAGFASIA
V----------------VSPVVVGAVTAIYALELLVAVVQAYVFTILTCVYLRDAVGDAHH-
>sp|O05330|ATP6_RHOCA_ATP_synthase_subunit_a_OS=Rhodobacter_capsulatus_OX=1061_GN=atpB_PE=1_SV=1
--------------------------MFDG--E-----------AIRWFEFFVPTNSTLWMAIGVLMIALL-MVVGTLRR
---AIVPGRIQSLAELTYGFIHKMVEDVA-GKDGLVYFPYIFTLFLFILFSNFLGLIP--MA-------FTPTSHIAVTG
VMAMGVFIGVTALGFMKHGSHF-LNLFWVSAAPLPLRPILAVIEVISYFVRPVSHSIRLAGNMMAGHAVMEVFAAFAPLI
L--FS-------FVGVIVTPLSVLAIVAMYALEILVAFVQAYVFTILTCVYLKDALHPGH--
>sp|Q16AM8|ATP6_ROSDO_ATP_synthase_subunit_a_OS=Roseobacter_denitrificans_(strain_ATCC_33942_/_OCh_114)_OX=375451_GN=atpB_PE=3_SV=1
----MADKAEGGGLVFKPMEQFEITALFG---G-----------DVTW---YTPTNTALWMGFSIIAVVLL-LVVGSSKR
---AVVPSRAQSVAELAYGFIYKMVEDIC-GKEGLKFFPYIMTLFMFIVCANFLGLIP--SS-------FTPTSHFAVTV
VLALAVFVTVTILGFVKNGTAF-LSLFWVSSAPLALRPVLAIIEIISYFVRPVSHSIRLAGNVMAGHAVIKVFAGFAALT
L----------------VSPVAILGITAMYGLEVLVSFIQAYVFTILTCVYLKDALHPHH--
>sp|A1B619|ATP6_PARDP_ATP_synthase_subunit_a_OS=Paracoccus_denitrificans_(strain_Pd_1222)_OX=318586_GN=atpB_PE=1_SV=1
-----MAEEEAGGLVFHPMDQFVIKPLFGE--G-----------PVNW---YTPTNATLWMALAALAITAL-LVFGTRGR
---AIVPNRVQSIAELLYGMVHKMVEDVT-GKDGLKYFPYVMTLFCFILFANFLGLLP--KS-------FSPTSHIAVTA
VLAVLVFAGVTVLGFVKNGAHF-LGLFWVSSAPLALRPVLAVIELISYFVRPVSHSIRLAGNIMAGHAVIKVFAAFAAVA
A----------------IAPVSVVAITAMYGLEVLVCLIQAYVFTILTCVYLKDALHPAH--
>sp|A8LKI0|ATP6_DINSH_ATP_synthase_subunit_a_OS=Dinoroseobacter_shibae_(strain_DSM_16493_/_NCIMB_14021_/_DFL_12)_OX=398580_GN=atpB_PE=3_SV=1
-----MATEEGTGLTFYPMDQFIVSPLFGD--G-----------PVHF---YTPTNVTLWMALAVAAIALL-LVAGTRGR
---AVVPSRAQSIAELAYGFVYKMVEDVT-GKDGIKYFPYIFTLFMFILVANFLGLIP--MS-------FTTTSHIAVTA
VLALAVFITVTVIGFVKNGAGF-LSLFWVASAPLALRPILAVIEIISYFVRPVSHSIRLAGNMMAGHAVLKVFAGFAQVA
A----------------VAPIAIIGVMAIYGLEVLVSAIQAYVFTILTCVYLKDALHPHH--
>sp|A5FVJ0|ATP6_ACICJ_ATP_synthase_subunit_a_OS=Acidiphilium_cryptum_(strain_JF5)_OX=349163_GN=atpB_PE=3_SV=1
---------MAQESGINALGQFQLTTGFG-----AF------------GKAIEFTNSNEMMLLAAVIVTSL-FVVALRQR
---ALVPGRMQGLAEISYEFVHNMVLDTI-GEEGKRFFPFVFTLFAFILIGNILGLFP--YF-------FAFTSHIAITG
ALALFVFALSTLVGFWYHGIGF-LKFFSPPGVPGWLLPLLIPIEIVSFLSRPISLSVRLFANITAGHVMWEVFAGFMLML
VSGLG-------AVGVVAAIIPLGLNIALTALEFLVAFLQAYVFAILTCLYLHDAIHMH---
>sp|Q0BQY7|ATP6_GRABC_ATP_synthase_subunit_a_OS=Granulibacter_bethesdensis_(strain_ATCC_BAA1260_/_CGDNIH1)_OX=391165_GN=atpB_PE=3_SV=1
---------MAAEPTIDALGQFRLHHGLG-----PI------------GGLVNFTQSNEIMVLGTAIVLGI-IALGMRQR
---AVVPGRLQSLVEISYNFIMGLCIEQI-GHEGKKFFPFIFTLFFFVLMGNLLGLFP--YF-------FTYTSHVAVTG
GLAVLVIVLVTAVALRYHGLHF-FSYFFPPGAPKALAPIIVPIEIISYLSRPVSLSIRLFANMVAGHVMFEVFATFMFLL
IGALG-------TFGYFAALLPMTLNVTLVGFELLVAFLQAYVFAILTCIYLHDAVHLH---
>sp|A9HDN1|ATP6_GLUDA_ATP_synthase_subunit_a_OS=Gluconacetobacter_diazotrophicus_(strain_ATCC_49037_/_DSM_5601_/_CCUG_37298_/_CIP_103539_/_LMG_7603_/_PAl5)_OX=272568_GN=atpB_PE=3_SV=1
---------MAAGSTIDALGQFELHPVLG-----GL------------GESLRFSQSPVMMIVASVLVLAF-LYVGMRPA
---AIVPGRLQAAAEICYDFIHDMAVDTI-GPEGRAFFPFIFTLFFFILAGNYLGLLP--FS-------FAFTSHIAVTL
ALALLVFVLAVIVSLKAQGPKF-FAHFMPAGAPVALAPLLVPIEILSFLSRPVSLSIRLFANMVAGHVMLEMFAAFTIML
-AGLG-------LFGDVLAVGPVVINVALMALELLVGALQAYVFAILTCIYLREAVAH----
>sp|Q5FRW5|ATP6_GLUOX_ATP_synthase_subunit_a_OS=Gluconobacter_oxydans_(strain_621H)_OX=290633_GN=atpB_PE=3_SV=1
---------MAAGSTIDALGQFELHPVLG-----HL------------GEALRFSQSPLFMLIAAAVVLVF-LYVGMRPA
---AVVPGRLQAAAEISYDFVHDLAVSTI-GENGATFFPFVFAIFFFILAGNYLGLLP--FS-------FTYTSHIAVTF
GLAIMVFIISILASIRFQGVGF-LKHFLPAGTPVWLAPLLVPIEIISFLSRPVSLSIRLFANMVAGHVLLEVFAGFTIML
-AGLG-------AFGHVLAIAPIAINIALTALELLVGVLQAYVFAILTCIYLREAVAH----
>sp|A5CDC5|ATP6_ORITB_ATP_synthase_subunit_a_OS=Orientia_tsutsugamushi_(strain_Boryong)_OX=357244_GN=atpB_PE=3_SV=1
-------------MLANPLSQFLIKPIIPL---KAL------------GYNISITNSAVAMIFVSIAASLL-LIIAFVNS
---KLVPSRWQAFGEILYESNIKLVHSII-GPQGKVFFPLILTLFLFISLGNIIGMVP--HA-------FTFTSHIIVTF
SLAMIVFTTTLVYGIYRHKLGF-FSLFLPKNIPLWLAPIMVIIELCVFISKPISLSLRLTANMVAGHILLKIIAWSIVSL
TW--------------FFKPLPIALVIVLIGFELFISILQAYIFTILSCVYLRDVVNLH---
>sp|B3CQT9|ATP6_ORITI_ATP_synthase_subunit_a_OS=Orientia_tsutsugamushi_(strain_Ikeda)_OX=334380_GN=atpB_PE=3_SV=1
-------------MLANPLSQFLIKPIIPL---EAL------------GYNISITNSAVAMIFVSIAASML-LITAFVNS
---KLVPSRWQAFGEILYESNIKLVHSII-GPQGKKFFPLILTLFLFISLGNILGMVP--HA-------FTFTSHIIVTF
SLAMIVFTTTLVYGIYRHKLGF-FSLFLPKNIPLWLAPIMVIIELCVFISKPISLSLRLTANMVAGHILLKIIAWSIVSL
TW--------------LFKPLPIALVIVLIGFELFISILQAYIFTILSCVYLRDVVNLH---
>sp|A8GUJ3|ATP6_RICB8_ATP_synthase_subunit_a_OS=Rickettsia_bellii_(strain_OSU_85389)_OX=391896_GN=atpB_PE=3_SV=1
-------------MLHNPLVQFDIKKLIDI---KVM------------DFDISFTNSAAYMLLASVLALTY-FYLAFSNP
---RLVPSRLQISGEIIYNLVTDMLNQNV-GSKGRKFVPVIFTLFVFILFCNLFGMIP--YG-------FTVTSHIIITF
ALAILVFLMVTIVGFVKHGMHF-LSLFLPHGTPLWLAPLMIIIELFTYLARPASLSLRLAANMMAGHILLKVIASFVITL
MI--------------YLKFLPIPLMVILIGFEIFVAILQAYIFTILSCVYLNDAVNLH---
>sp|Q1RGZ3|ATP6_RICBR_ATP_synthase_subunit_a_OS=Rickettsia_bellii_(strain_RML369C)_OX=336407_GN=atpB_PE=3_SV=1
-------------MLHNPLVQFDIKKLIDI---KVM------------DFDISFTNSAAYMLLASVLALTY-FYLAFSNP
---RLVPSRLQISGEIIYNLVTDMLNQNV-GSKGRKFVPVIFTLFVFILFCNLFGMIP--YG-------FTVTSHIIITF
ALAILVFLMVTIVGFVKHGMHF-LSLFLPHGTPLWLAPLMIIIELFTYLARPASLSLRLAANMMAGHILLKVIASFVVTL
MI--------------YLKFLPIPLMVILIGFEIFVAILQAYIFTILSCVYLNDAVNLH---
>sp|Q68XQ1|ATP6_RICTY_ATP_synthase_subunit_a_OS=Rickettsia_typhi_(strain_ATCC_VR144_/_Wilmington)_OX=257363_GN=atpB_PE=3_SV=1
-------------MTNSPLIQFNIKKLIDI---KMF------------GLDVSFTNSSIYMLLASTLALTY-FYLAFYNR
---KLIPSRLQVSAEIVYNFVVDMLNQNI-GIKGRKFIPLVFSLFIFILFCNLLGMTP--YS-------FTATSHIIVTF
TLALLIFLTVTIVGFIKHGMSF-LTLFLPQGTPVWLAPLMIVIELFTYLAKPVSLSLRLAANMMAGHVLLKVIAGFTVSL
MI--------------YLKFLPIPLIVILIGFEIFVAILQAYIFTILSCMYLNDAINLH---
>sp|Q9ZEC1|ATP6_RICPR_ATP_synthase_subunit_a_OS=Rickettsia_prowazekii_(strain_Madrid_E)_OX=272947_GN=atpB_PE=3_SV=1
-------------MTHSPLIQFNIKKLIDI---KMF------------GFDVSFTNSSIYMLLATTLSLTY-LYLAFYNR
---KLIPSRLQVSAEIVYNLVADMLNQNI-GIKGRKFIPLVFSLFIFILFCNLLGMTP--YS-------FTATSHIIVTF
TLALLIFLTVTIVGFIKHGVSF-LTLFLPHGTPVWLAPLMIVIELFTYLARPVSLSLRLAANMMAGHVLLKVIASFTVSL
MI--------------YLKFLPIPLMVILIGFEIFIAILQAYIFTILSCMYLNDAINLH---
>sp|A8EX90|ATP6_RICCK_ATP_synthase_subunit_a_OS=Rickettsia_canadensis_(strain_McKiel)_OX=293613_GN=atpB_PE=3_SV=1
-------------MTLNPLVQFDIKKLIEI---KIF------------GFDISFTNSSIYMLLASILALTY-FYLAFYNW
---KLVPSRLQVSAEIVYNLVADMLNQNI-GAKGHKFIPLFFSLFIFILFCNLLGMTP--YS-------FTVTSHIIVTF
ALAILVFLTITIVGFVKHSLRF-LTLFLPHGTPLWLAPLMIVIELFTYLARPISLSLRLAANMMAGHVLLKVIASFTISL
MI--------------YLKFISIPLMVILIGFEIFIAVLQAYIFTILSCMYLNDAINLH---
>sp|A8GLV8|ATP6_RICAH_ATP_synthase_subunit_a_OS=Rickettsia_akari_(strain_Hartford)_OX=293614_GN=atpB_PE=3_SV=1
-------------MTHSPLAQFDIKKLIDI---KMF------------GFDISFTNSSIYMLLASILALTY-FYLAFYNR
---KLVPSRLQVSAEIVYNLVADMLNQNI-GVKGHKFIPLVFSLFIFVLFSNLLGMTP--YS-------FTATSHIIVTF
TLAIIVFLTVTIVGFVKHGLRF-LTLFLPYGTPLWLAPLMIVIELFTYLAKPVSLSLRLAANMMAGHVLLKVIAGFTVSL
MI--------------YLKFLPIPIIVILIGFEIFVAILQAYIFTILSCMYLNDAINLH---
>sp|A8GQF6|ATP6_RICRS_ATP_synthase_subunit_a_OS=Rickettsia_rickettsii_(strain_Sheila_Smith)_OX=392021_GN=atpB_PE=3_SV=1
-------------MTHSPLAQFDIKKLIDI---KMF------------GFDVSFTNSSIYMLLASILALTY-FYLAFYKR
---KLVPSRLQVSAEIVYNLVADMLNQNI-GVKGRKFIPLVFSLFIFILFCNLLGMTP--YS-------FTATSHIIVTF
TLAILVFLIVTIVGFVKHGLRF-LTLFLPHGTPLWLAPLMIVIELFTYLARPVSLSLRLAANMMAGHVLLKVIAGFTVSL
MI--------------YLKFLPIPIMVILIGFEIFVAILQAYIFTILSCMYLNDAINLH---
>sp|B0BVU2|ATP6_RICRO_ATP_synthase_subunit_a_OS=Rickettsia_rickettsii_(strain_Iowa)_OX=452659_GN=atpB_PE=3_SV=1
-------------MTHSPLAQFDIKKLIDI---KMF------------GFDVSFTNSSIYMLLASILALTY-FYLAFYKR
---KLVPSRLQVSAEIVYNLVADMLNQNI-GVKGRKFIPLVFSLFIFILFCNLLGMTP--YS-------FTATSHIIVTF
TLAILVFLIVTIVGFVKHGLRF-LTLFLPHGTPLWLAPLMIVIELFTYLARPVSLSLRLAANMMAGHVLLKVIAGFTVSL
MI--------------YLKFLPIPIMVILIGFEIFVAILQAYIFTILSCMYLNDAINLH---
>sp|C4K0P3|ATP6_RICPU_ATP_synthase_subunit_a_OS=Rickettsia_peacockii_(strain_Rustic)_OX=562019_GN=atpB_PE=3_SV=1
-------------MTHSPLAQFDIKKLIDI---KMF------------GFDVSFTNSSIYMLLASILALTY-FYLAFYNR
---KLVPSRLQVSAEIVYNLVADMLNQNI-GVKGRKFIPLVFSLFIFILFCNLLGMTP--YS-------FTATSHIIVTF
TLAILVFLIVTIVGFVKHGLRF-LTLFLPHGTPLWLAPLIIVIELFTYLARPVSLSLRLAANMMAGHVLLKVIAGFTVSL
MI--------------YLKFLPIPIMVILIGFEIFVAILQAYIFTILSCMYLNDAINLH---
>sp|A8F0C9|ATP6_RICM5_ATP_synthase_subunit_a_OS=Rickettsia_massiliae_(strain_Mtu5)_OX=416276_GN=atpB_PE=3_SV=2
-------------MTHSPLAQFDIKKLIDI---KMF------------GFDVSFTNSSIYMLLASILALTY-FYLAFYNR
---KLVPSRLQVSAEIVYNLVADMLNQNI-GVKGRKFIPLVFSLFIFILFCNLLGMTP--YS-------FTTTSHIIVTF
TLAILVFLTVTIVGFVKHGLRF-LTLFLPHGTPLWLAPLMIVIELFTYLARPVSLSLRLAANMMAGHVLLKVIAGFTVSL
MI--------------YLKFLPIPLMMILIGFEIFVAILQAYIFTILSCMYLNDAINLH---
>sp|Q4UNH7|ATP6_RICFE_ATP_synthase_subunit_a_OS=Rickettsia_felis_(strain_ATCC_VR1525_/_URRWXCal2)_OX=315456_GN=atpB_PE=3_SV=1
-------------MTHSPLAQFDIKKLIDI---KMF------------GFDVSFTNSSIYMLLASILALTY-FYLAFYNR
---KLVPSRLQVSAEIVYNLVADMLNQNI-GVKGRKFIPLVFSLFIFILFCNLLGMTP--YS-------FTATSHIIVTF
TLAILVFLTVTIVGFVKHGLRF-LTLFLPHGTPLWLAPLMIVIELFTYLARPVSLSLRLAANMMAGHVLLKVIAGFTVSL
MI--------------YLKFLPIPLMVILIGFEIFVAILQAYIFTILSCMYLNDAINLH---
>sp|C3PM51|ATP6_RICAE_ATP_synthase_subunit_a_OS=Rickettsia_africae_(strain_ESF5)_OX=347255_GN=atpB_PE=3_SV=1
-------------MTHSPLAQFDIKKLIDI---KMF------------GFDVSFTNSSIYMLLASILALTY-FYLAFYNR
---KLVPSRLQVSAEIVYNLVADMLNQNI-GVKGRKFIPLIFSLFIFILFCNLLGMTP--YS-------FTTTSHIIVTF
TLAILVFLMVTIVGFVKHGLRF-LTLFLPHGTPLWLAPLMIVIELFTYLARPVSLSLRLAANMMAGHVLLKVIAGFTVSL
MI--------------YLKFLPIPIMVILIGFEIFVAILQAYIFTILSCMYLNDVINLH---
>sp|Q92JP0|ATP6_RICCN_ATP_synthase_subunit_a_OS=Rickettsia_conorii_(strain_ATCC_VR613_/_Malish_7)_OX=272944_GN=atpB_PE=3_SV=1
-------------MTHSPLAQFDIKKLIDI---KMF------------GFDVSFTNSSIYMLLASILALTY-FYLAFYNR
---KLVPSRLQVSAEIVYNLVADMLNQNI-GVKGRKFIPLVFSLFIFILFCNLLGMTP--YS-------FTTTSHIIVTF
TLAILVFLMVTIVGFVKHGLRF-LTLFLPHGTPLWLAPLMIVIELFTYLARPVSLSLRLAANMMAGHVLLKVIAGFTVSL
MI--------------YLKFLPIPIMVILIGFEIFVAILQAYIFTILSCMYLNDAINLH---
>tr|A0A2S5R757|A0A2S5R757_9PROT_ATP_synthase_subunit_a_OS=Holospora_curviuscula_OX=1082868_GN=atpB_PE=3_SV=1
---------------MDPLAQFQVKTLCAL---RYW------------GIDMSITNSSVYMMVATGLILLF-FKFSLRRA
---SLYPSRWQSAAELPISFLESMVQEVN-GVSGMPFVSLISSAFFFVLMGNLLGLFP--YA-------FTITGQLIVNL
TLALILFVFVTGLGVYRQGTGY-IRIFFPKDVPWLIAPVLVPIEIISYLSRPVSLSVRLFVNMLAGHSMMKIIGTFVVMM
GP---------------WGVIPMVLNIVFTGFEFFIAFLQAYVFAILSCIYLNDALHEH---
>sp|Q0C0X3|ATP6_HYPNA_ATP_synthase_subunit_a_OS=Hyphomonas_neptunium_(strain_ATCC_15444)_OX=228405_GN=atpB_PE=3_SV=1
----------MPAIALDPIHQFEVTKWLD---LRLG------------NIDISFTNASGFMLLGVVLVIGF-FSMATRKG
---ELVPSRLQSVAEMGYGFIADMVRSAA-GEEGLKFFPFVFTLFFFILFANLIGMVP--YA-------FTTTSHIIVTG
ALAMTVILMVIVVGLIKNGLGF-FKLFAPSGAPLPIYIILTPIEIISFLARPLTLGLRLFANMLAGHIMLKLFAGFTVML
IG-AG-------AIYIPVAALAFAMGVALNALEFLVAGLQAYVFAILTCVYLNDALHADAH-
>sp|B6JDD0|ATP6_AFIC5_ATP_synthase_subunit_a_OS=Afipia_carboxidovorans_(strain_ATCC_49405_/_DSM_1227_/_KCTC_32145_/_OM5)_OX=504832_GN=atpB_PE=3_SV=1
--------------MADPVEQFEIHKIFSL--GHIG------------GQEIAFTNSSLYMLLAVGAVALL-MLGGSAGR
---RLVPTRFQSMAELSYEFVVNMVRESL-GEEGMKFFPLVFSIFMFVLMANLIGVIP--YT-------FSVTSHLIVTV
ALALIVFLTVLLYGLYKNGLKF-FRVFVPSGVPIYILPLIAMIEVISFLSRPVSHSVRLFANMLAGHITLKVFASFVTSL
G-ALG-------VAGIAGAALPLAMTTAISILEVLVALLQAYVFAILTCIYLNDALHPGH--
>sp|A4Z2B4|ATP6_BRASO_ATP_synthase_subunit_a_OS=Bradyrhizobium_sp._(strain_ORS_278)_OX=114615_GN=atpB_PE=3_SV=1
--------------MIDPIEQFHLNKIFTI--GHIG------------NQEIAFTTSSAYMLLAVVLIAAM-ML--GAGR
---ALVPGRFQSVVELAYEFVANTIRTSA-GSHGMTFFPLVFSLFMFIFVSNIVGIIP--YT-------FTVSSHIIVTF
SLALLVFLTVIIYGFYKNGLKF-FKLFVPSGIPAVILPLVVIIEIISFFSRPISHSVRLFANMLAGHVTLKVFASFVTML
G-ALG-------FVGKVGALLPLGLTVALTGLELMVAFLQAYVFTILTCIYLNDAIHPGH--
>sp|A5EAB4|ATP61_BRASB_ATP_synthase_subunit_a_1_OS=Bradyrhizobium_sp._(strain_BTAi1_/_ATCC_BAA1182)_OX=288000_GN=atpB1_PE=3_SV=1
--------------MIDPIHQFHLNKIFTI--GHIG------------NQEIAFTNSTAYMLLAVVLIAGM-ML--AAGR
---ALVPGRFQSVVELSYEFVANTLRTSA-GSHGMTFFPLVFSLFMFIFVSNIVGIIP--YT-------FTVSSHIIVTF
SLALLVFLTVIIYGFYKNGLKF-FKLFVPSGIPAVILPLVVVIEIISFFSRPISHSVRLFANMLAGHVTLKVFASFVTML
G-ALG-------FVGKVGALLPLGLTVALTGLELMVAFLQAYVFTILTCIYLNDAIHPGH--
>sp|Q07H86|ATP6_RHOP5_ATP_synthase_subunit_a_OS=Rhodopseudomonas_palustris_(strain_BisA53)_OX=316055_GN=atpB_PE=3_SV=1
--------------MIDPIHQFNVEKIFTI--GHIG------------NQEIAFTNSSAYMLLAVAIISLL-MIGGSAGR
---QMVPGRLQSLAELSYEFVANTIRSTA-GVEGLKFFPLVFSLFMFIMVSNMVGIIP--YT-------FTIASHIIVTA
ALAFLVFFTVLIYGFKKNGLGF-FKIFVPSGVPGFILPLVVFIEVFSFFLRPISHSVRLFANMLAGHIALKVFASFIPLL
A-GLG-------IAGYFGAVLPLGMVVALTALELLVAFLQAYVFAILTCIYLNDALHAGH--
>sp|Q20WZ8|ATP6_RHOPB_ATP_synthase_subunit_a_OS=Rhodopseudomonas_palustris_(strain_BisB18)_OX=316056_GN=atpB_PE=3_SV=1
--------------MIDPIHQFNIEKIFTI--GHIG------------GQEIAFTNSSAYMLVAVAVISLL-MIGGVAGR
---QMVPGRIQSLAEISYEFVAGTIRSTA-GVEGLKFFPLVFSLFMFIMISNMVGIIP--YT-------FTITSHLIVTA
ALALLVFLTVLIYGFYRNGLGF-FKIFVPSGVPVFILPLVVFIEVFSFFLRPISHSVRLFANMLAGHIALKVFASFIPLL
A-GLG-------IAGYFGAVLPLGMVIALTALELLVAFLQAYVFAILTCIYLNDALHAGH--
>sp|Q1QRH8|ATP6_NITHX_ATP_synthase_subunit_a_OS=Nitrobacter_hamburgensis_(strain_DSM_10229_/_NCIMB_13809_/_X14)_OX=323097_GN=atpB_PE=3_SV=1
--------------MMDPIHQFNIETIFTI--GHIG------------GQEIAFTNSSAYMLVAVVLTSLL-ML--ATGR
---KLVPGRMQSIAEISYEFVADTIHTTA-GKDGMKFFPFVFTIFMLVTVSNLVGIVP--YT-------FTISSHIIVTA
ALAFLVFFTVLIYGFYKNGLRF-FKLFVPSGIPIVILPLVVAIEVISFLSRPVSHSVRLFANMLAGHITLKVFASFVTML
G-AMG-------IVGVFGAVLPLALVVALTALELLVAFLQAYVFTILTCIYINDAIHPGH--
>sp|Q3SW35|ATP6_NITWN_ATP_synthase_subunit_a_OS=Nitrobacter_winogradskyi_(strain_ATCC_25391_/_DSM_10237_/_CIP_104748_/_NCIMB_11846_/_Nb255)_OX=323098_GN=atpB_PE=3_SV=1
--------------MMDPIHQFNIEPIFTI--GHIG------------GQEIAFTNSSAYMFLAVALTSLL-ML--GTGR
---RLVPGRMQSIAEISYEFVADTIRTTA-GKEGMKFFPFVFSIFMLVTVSNLVGIIP--YT-------FTISSHIIVTA
ALAFLVFFTVLIYGFYKNGLRF-FKLFVPSGIPVVILPLVVTIEVISFLSRPVSHSVRLFANMLAGHITLKVFASFVTML
G-AMG-------IVGVFGAVLPLALVVALTALELLVAFLQAYVFTILTCIYINDAIHPGH--
>sp|Q89V68|ATP6_BRADU_ATP_synthase_subunit_a_OS=Bradyrhizobium_diazoefficiens_(strain_JCM_10833_/_BCRC_13528_/_IAM_13628_/_NBRC_14792_/_USDA_110)_OX=224911_GN=atpB_PE=3_SV=1
-------------MKIDPIHQFNIEPLFTI--GHIG------------HQTIAFTNSSLYMLIAVAIISLL-ML--ASGA
---QLVPGRLQSVAEISYEFVASTIRSTA-GSEGMKFFPLIFSLFMFICVSNLIGIIP--YT-------FTISSHLIVTA
ALALLVFFTVLIYGVAKNGLKF-FSIFVPHGVPGYILPLVMFIEILSFFLRPVSHSVRLFANMLAGHIALKVFAGFVAML
GFSLG-------ALGWVGGVLPLALTVALYALEILVAFLQAYVFAILTCIYLNDAIHPGH--
>sp|Q13CX1|ATP6_RHOPS_ATP_synthase_subunit_a_OS=Rhodopseudomonas_palustris_(strain_BisB5)_OX=316057_GN=atpB_PE=3_SV=1
-------------MAADPIHQFQITKLFTL--GHIG------------GQEIAFTNSSAYMFLSVGVISLL-MIGGMAGR
---QLVPGRIQSVAELSYEFVAGIIRSTA-GKEGMKFFPLVFSLFMFIAVSNLIGIIP--YT-------FTVSSHLIVTV
ALALLVFVIVLFYGLYKNGLKF-FKLFVPSGVPVYILPLVVFIEVISFFLKPVSHSVRLFANMLAGHIALKVFASFVGML
G-ALG-------FLGWMGAILPLGLTVAVTALEILVAFLQAYVFTILTCIYLNDAMHPGH--
>sp|B3QF37|ATP6_RHOPT_ATP_synthase_subunit_a_OS=Rhodopseudomonas_palustris_(strain_TIE1)_OX=395960_GN=atpB_PE=3_SV=1
-------------MAADPIHQFQITKLFTL--GHVG------------GQEIAFTNSSAYMFGTVALIAIL-ML--VPGR
---QLVPGRLQSIAELSYEFVANMIRSTA-GKEGLKFFPLVFSLFMFIAVSNLIGIVP--YT-------FTVSSHLIVTV
ALALLVFFTVLIYGFSKNGLKF-FKLFVPSGVPIYILPLVVFIEVISFFLKPVSHSVRLFANMLAGHIALKVFASFVAML
G-ALG-------VVGWFGAVLPLGLTIALTALELLVAFLQAYVFAILTCIYLNDAIHPGH--
>sp|Q6NBI2|ATP6_RHOPA_ATP_synthase_subunit_a_OS=Rhodopseudomonas_palustris_(strain_ATCC_BAA98_/_CGA009)_OX=258594_GN=atpB_PE=3_SV=1
-------------MAADPIHQFQITKLFTL--GHVG------------GQEIAFTNSSAYMFGTVALIAIL-ML--VPGR
---QLVPGRLQSIAELSYEFVANMIRSTA-GKEGLKFFPLVFSLFMFIAVSNLIGIVP--YT-------FTVSSHLIVTV
ALALLVFFTVLIYGFSKNGLKF-FKLFVPSGVPIYILPLVVFIEVISFFLKPVSHSVRLFANMLAGHIALKVFASFVAML
G-ALG-------VVGWFGAVLPLGLTIALTALELLVAFLQAYVFAILTCIYLNDAIHPGH--
>sp|Q2IRA6|ATP6_RHOP2_ATP_synthase_subunit_a_OS=Rhodopseudomonas_palustris_(strain_HaA2)_OX=316058_GN=atpB_PE=3_SV=1
-------------MAADPIHQFQITKLFSL--GHIG------------GQEIAFTNSSAYMFAAVAIIAVM-ML--APGR
---QLVPGRFQSVAELSYEFVANMIRSTA-GKEGLKFFPLVFSLFMFIAVSNLVGIIP--YT-------FTVSSHLIVTV
TLAMLVFVTVLVYGLAKNGLKF-FKLFVPSGVPIYILPLVVFIEVISFFLKPVSHSVRLFANMLAGHIALKVFASFIAML
G-ALG-------VVGWVGAVLPLGLTIALTALELLVAFLQAYVFAILTCIYLNDAIHPGH--
>sp|B0ULY1|ATP6_METS4_ATP_synthase_subunit_a_OS=Methylobacterium_sp._(strain_446)_OX=426117_GN=atpB_PE=3_SV=1
-----------MAVKLDPIHQFELKPLVSF--GHIG------------HQHIAFTQSALYMFAAVGIIALI-TLVATRQR
---ALVPGRMQSLAEAFYEFIASTVHQSA-GHGSERFVPLVFSLFMFVLVLNLFGMIP--YA-------FTVTSHIIVTF
MLALVVILTVVIYGFMAHGVHF-LDLFVPPGVPGWLKPLIVAIEVVSFISRPISLSVRLFANMLAGHIALKIFAGFVPAL
LA-AG-------IWGIL-SPLPLALSVAITALEMLVAVLQAYVFATLTSIYLSDALHPGH--
>sp|Q0AMJ4|ATP6_MARMM_ATP_synthase_subunit_a_OS=Maricaulis_maris_(strain_MCS10)_OX=394221_GN=atpB_PE=3_SV=1
------------MADTNPIKQFEVHEVFP---FEAF------------GLNLAFTNSSYFMVLTTVLTIVL-FMVAMSSR
---ALVPNRAQSVAEIIYGFVADMVRSTA-GQEGLRFFPFVFTLFIFILVANMLGMFP--YFPAPGAHSFTITSHLIVTV
ALAMLVWLTVIIYGVFKNGFGF-LKLFVPSGVPIFVLPLVVVIEIISFVSRPLSHSVRLFANMLAGHILLKVFAGFVVTL
AAAWG-------GFGYLAGIAPLAMAVSLTALEFLVAFLQAYVFAMLTCIYLNDALHPGH--
>sp|A6X1X3|ATP62_BRUA4_ATP_synthase_subunit_a_2_OS=Brucella_anthropi_(strain_ATCC_49188_/_DSM_6882_/_CCUG_24695_/_JCM_21032_/_LMG_3331_/_NBRC_15819_/_NCTC_12168_/_Alc_37)_OX=439375_GN=atpB2_PE=3_SV=1
--------------MAGPIEQFAIKPIVEL--GEIG------------GQPVAFTNSALFMVLTVLGAAAF-MFLSSRRG
---TVVPGRWQSSAEILYEFVSKTLRENA-GEKGMAFFPLVFSLFLFILFANLIGMFP--YA-------FTVTSHIIVTF
ALAMLVFLTVTIYGLVRHGFRF-FRLFMPAGVPVVLAPIIVPIEIMSYISRPVSHSVRLFAVMLAGHITLKVFAGFVIGL
GS-LG-------TLGMLTAVLPLAMTVALTALELLMAVIQAYVFTMLTCMYLNDALHPSH--
>sp|B2IGL1|ATP6_BEII9_ATP_synthase_subunit_a_OS=Beijerinckia_indica_subsp._indica_(strain_ATCC_9039_/_DSM_1715_/_NCIMB_8712)_OX=395963_GN=atpB_PE=3_SV=1
---------MAEPHEIDPIHQFHIDRIIP---LHFL------------GTDVSFTNAAFFMLVIVALASLV-LLAGTRNH
---SLVPGRLQSIAEVSYEFIASTLQLSS-GRDGMRFFPFVFSIFMFVFLANLIGLVP--YT-------FTVTSQIAVTF
GLAMIVIGTVVIYGLIKHGTHF-LGIFAPSGVSPLLLPFMIMIEVISFISRPISLSIRLFANMLAGHITLKVMGGFVAGL
LG-AG-------SVYALVAPLPLAMVVIFTAFELLVAFLQAYVFTILTCVYLNDAVHPGH--
>sp|A7IGT0|ATP6_XANP2_ATP_synthase_subunit_a_OS=Xanthobacter_autotrophicus_(strain_ATCC_BAA1158_/_Py2)_OX=78245_GN=atpB_PE=3_SV=1
-------------MTVDPIHQFEIKRYVDL--LNFG------------GVQFSFTNAALFMFGIVAIIFFF-LTFATRGR
---TLVPGRAQSAAEMSYEFIAKMVRDSA-GSEGMVFFPLVFSLFTFVLVSNVVGLIP--YT-------FTVTAHLIVTA
AMALLVIGTVIVYGFVRHGTHF-LHLFVPSGVPAFLLPFLVVIEVVSFLSRPISLSLRLFANMLAGHIALKVFAFFVVGL
AS-AG-------VVGWFGATLPFFMIVALYALELLVAMLQAYVFAVLTSIYLNDAIHPGH--
>sp|A8HT64|ATP6_AZOC5_ATP_synthase_subunit_a_OS=Azorhizobium_caulinodans_(strain_ATCC_43989_/_DSM_5975_/_JCM_20966_/_LMG_6465_/_NBRC_14845_/_NCIMB_13405_/_ORS_571)_OX=438753_GN=atpB_PE=3_SV=1
-------------MTVDPIHQFEIQRYVEL--LRVS------------GVTVSFTNSAAFMVGIVALIFFF-LTYATRGR
---TLVPGRMQSVAEMGYEFIAKMVRESA-GTEGMVFFPLVFSLFVFVFVANVIGLVP--YT-------FTITAHIVVTA
ALALLVIGTVVIYGFYKHGTHF-LHLFVPSGVPAFLLPFIVLIEVISFLSRPISLSLRLFANMLAGHIALKVFAFFVVGL
GS-AG-------FLGWLGATLPFFMIVALTALELLVAILQAYVFAVLTSIYLNDAVHPGH--
>sp|A7HQY7|ATP6_PARL1_ATP_synthase_subunit_a_OS=Parvibaculum_lavamentivorans_(strain_DS1_/_DSM_13023_/_NCIMB_13966)_OX=402881_GN=atpB_PE=3_SV=1
--MATGAEQTGGGFPVDPLHQFVVQPLIP---LNIG------------GLDASFTNASLWMVVTVVAIGLF-MTLGMRSG
---AMVPGRMQSVVESFYTFIANMVRDNA-GHDAMRFFPFIFSLFMFIFFANMIGMFP--YA-------FTVTSHIVVTF
ALAIVVFLGVTLTGFVLHGPRF-LKVFVPSGVPMALLPLVVAIEIISYFSRPISHSVRLFANMLAGHIMLKVFAGFVLTF
MT-MG-------VVGWAGMILPLFMIVALTALEFLVAALQAYVFTILTCMYLHDALHPGH--
>sp|A9IQH9|ATP6_BART1_ATP_synthase_subunit_a_OS=Bartonella_tribocorum_(strain_CIP_105476_/_IBS_506)_OX=382640_GN=atpB_PE=3_SV=2
----------MTAHAPDPIHQFEVSRLIK---ISIG------------NMDLSFTNVSLFTVVTVVITAAF-LFISSSSR
---GLVPTRMQSLSEMAYEFVASTLRESS-GVQGMQFFPLVFSLFTFILVANFIGLFP--YF-------YTVTSQIMITF
SLAMVVILTVIGYGFYKHGISF-LKLFVPSGVPVVVLPLVTMIEIISFLSRPISLSLRLFANMLAGHITLKVFAGFIVSM
IG-VG-------IVGVGGAVLPLIMTVAITALEFLVAFLQAYVFTVLTCMYLNDAIHPGH--
>sp|A1URU2|ATP6_BARBK_ATP_synthase_subunit_a_OS=Bartonella_bacilliformis_(strain_ATCC_35685_/_NCTC_12138_/_KC583)_OX=360095_GN=atpB_PE=3_SV=1
----------MTSHAPDPIHQFEISRLIN---VSIG------------NVDFSFTNVSFFIIATVVLSSVF-LFISSSSR
---RLVPTRMQSISEMAYEFVASTLRESA-GVQGMKFFPLVFSLFVFILVANFIGLFP--YF-------YTITSQIMITF
SLAMLVILTVIGCGFYKHGIGF-LKLFVPSGVPVMILPLVTVIEVISFFSRPISLSLRLFANMLAGHITLKVFSGFIVSM
VG-LG-------FIGVGGSILPLIMTVAITALEFLVAFLQAYVFTVLTCMYLNDAVHPGH--
>sp|Q6G0H3|ATP6_BARQU_ATP_synthase_subunit_a_OS=Bartonella_quintana_(strain_Toulouse)_OX=283165_GN=atpB_PE=3_SV=1
----------MTSHAPDPVHQFEISRLIN---ISVG------------NMDLSFTNVSFFIIATVVATSVF-LFISSSSR
---GLVPTRMQSISEIAYEFVASTLRESC-GVQGMQFFPLVFSLFTFILVANFIGLFP--YF-------YTITSQIMITF
SLAMLVILTVVGYGFRKHGIGF-LKLFVPSGVPVVILPLVTMIEVISFFSRPISLSLRLFANMLAGHITLKVFSGFIVSM
IE-LG-------IMGVGGSILPLIMTVAITALEFLVAFLQAYVFTVLTCMYLNDAVHPGH--
>sp|Q6G5L2|ATP6_BARHE_ATP_synthase_subunit_a_OS=Bartonella_henselae_(strain_ATCC_49882_/_DSM_28221_/_Houston_1)_OX=283166_GN=atpB_PE=3_SV=1
----------MTSHAPDPVHQFEVSRLIN---ISIG------------NMDLSFTNVSFFIVATVVVSSVF-LFISSSSR
---GLVPTRMQSVSEMAYEFVASTLRESS-GVQGMQFFPLVFSLFTFILVANFIGLFP--YF-------YTITSQIMITF
SLAMLVIFTVISYGFYKHGVGF-LKLFVPSGVPVLILPLVTMIEVISFFSRPISLSLRLFANMLAGHITLKVFSGFIVSM
IG-IG-------IMGVGGSILPLIMTVAITALEFLVAFLQAYVFTVLTCMYLNDAVHPGH--
>sp|A6WW77|ATP61_BRUA4_ATP_synthase_subunit_a_1_OS=Brucella_anthropi_(strain_ATCC_49188_/_DSM_6882_/_CCUG_24695_/_JCM_21032_/_LMG_3331_/_NBRC_15819_/_NCTC_12168_/_Alc_37)_OX=439375_GN=atpB1_PE=3_SV=1
-------------MANDPIHQFQVSRWIP---IDVG------------GVDLSFTNVSAFMVATVVVASGF-LYLTSSGR
---GLIPTRLQSVSEMAYEFVATSLRDSA-GSKGMKFFPFVFSLFMFVLVANFLGLFP--YF-------YTVTSQIIVTF
ALAVLVIGTVIVYGFFKHGLGF-LKLFVPSGVPGIIVPLVVAIEIISFLSRPISLSVRLFANMLAGHITLKVFAGFVVSL
AA-LG-------PIGIGGAVLPLIMTVAITALEFLVAFLQAYVFTVLTCMYINDAVHPGH--
>sp|Q8YFH6|ATP6_BRUME_ATP_synthase_subunit_a_OS=Brucella_melitensis_biotype_1_(strain_16M_/_ATCC_23456_/_NCTC_10094)_OX=224914_GN=atpB_PE=3_SV=2
-------------MANDPIHQFQVSRWIP---IDVG------------GVDLSFTNVSAFMVATVVLASGF-LYLTSSGR
---GLIPTRLQSVSEMAYEFVATSLRDSA-GSKGMKFFPFVFSLFMFVLVANFIGLFP--YF-------YTVTSQIIVTF
ALSLLVIGTVIFYGFFKHGFGF-LKLFVPSGVPGIIVPLVVLIEIISFLSRPISLSVRLFANMLAGHITLKVFAGFVVSL
SS-LG-------ALGIGGAVLPLLMTVAITALEFLVAFLQAYVFTVLTCMYINDAVHPGH--
>sp|A9M8F8|ATP6_BRUC2_ATP_synthase_subunit_a_OS=Brucella_canis_(strain_ATCC_23365_/_NCTC_10854)_OX=483179_GN=atpB_PE=3_SV=1
-------------MANDPIHQFQVSRWIP---IDVG------------GVDLSFTNVSAFMVATVVLASGF-LYLTSSGR
---GLIPTRLQSVSEMAYEFVATSLRDSA-GSKGMKFFPFVFSLFMFVLVANFIGLFP--YF-------YTVTSQIIVTF
ALSLLVIGTVIFYGFFKHGFGF-LKLFVPSGVPGIIVPLVVLIEIISFLSRPISLSVRLFANMLAGHITLKVFAGFVVSL
SS-LG-------ALGIGGAVLPLLMTVAITALEFLVAFLQAYVFTVLTCMYINDAVHPGH--
>sp|B0CK70|ATP6_BRUSI_ATP_synthase_subunit_a_OS=Brucella_suis_(strain_ATCC_23445_/_NCTC_10510)_OX=470137_GN=atpB_PE=3_SV=1
-------------MANDPIHQFQVSRWIP---IDVG------------GVDLSFTNVSAFMVATVVLASGF-LYLTSSGR
---GLIPTRLQSVSEMAYEFVATSLRDSA-GSKGMKFFPFVFSLFMFVLVANFIGLFP--YF-------YTVTSQIIVTF
ALSLLVIGTVIFYGFFKHGFGF-LKLFVPSGVPGIIVPLVVLIEIISFLSRPISLSVRLFANMLAGHITLKVFAGFVVSL
SS-LG-------ALGIGGAVLPLLMTVAITALEFLVAFLQAYVFTVLTCMYINDAVHPGH--
>sp|B2S9M8|ATP6_BRUA1_ATP_synthase_subunit_a_OS=Brucella_abortus_(strain_S19)_OX=430066_GN=atpB_PE=3_SV=1
-------------MANDPIHQFQVSRWIP---IDVG------------GVDLSFTNVSAFMVATVVLASGF-LYLTSSGR
---GLIPTRLQSVSEMAYEFVATSLRDSA-GSKGMKFFPFVFSLFMFVLVANFIGLFP--YF-------YTVTSQIIVTF
ALSLLVIGTVIFYGFFKHGFGF-LKLFVPSGVPGIIVPLVVLIEIISFLSRPISLSVRLFANMLAGHITLKVFAGFVVSL
SS-LG-------ALGIGGAVLPLLMTVAITALEFLVAFLQAYVFTVLTCMYINDAVHPGH--
>sp|C0RH93|ATP6_BRUMB_ATP_synthase_subunit_a_OS=Brucella_melitensis_biotype_2_(strain_ATCC_23457)_OX=546272_GN=atpB_PE=3_SV=1
-------------MANDPIHQFQVSRWIP---IDVG------------GVDLSFTNVSAFMVATVVLASGF-LYLTSSGR
---GLIPTRLQSVSEMAYEFVATSLRDSA-GSKGMKFFPFVFSLFMFVLVANFIGLFP--YF-------YTVTSQIIVTF
ALSLLVIGTVIFYGFFKHGFGF-LKLFVPSGVPGIIVPLVVLIEIISFLSRPISLSVRLFANMLAGHITLKVFAGFVVSL
SS-LG-------ALGIGGAVLPLLMTVAITALEFLVAFLQAYVFTVLTCMYINDAVHPGH--
>sp|Q2YM92|ATP6_BRUA2_ATP_synthase_subunit_a_OS=Brucella_abortus_(strain_2308)_OX=359391_GN=atpB_PE=3_SV=1
-------------MANDPIHQFQVSRWIP---IDVG------------GVDLSFTNVSAFMVATVVLASGF-LYLTSSGR
---GLIPTRLQSVSEMAYEFVATSLRDSA-GSKGMKFFPFVFSLFMFVLVANFIGLFP--YF-------YTVTSQIIVTF
ALSLLVIGTVIFYGFFKHGFGF-LKLFVPSGVPGIIVPLVVLIEIISFLSRPISLSVRLFANMLAGHITLKVFAGFVVSL
SS-LG-------ALGIGGAVLPLLMTVAITALEFLVAFLQAYVFTVLTCMYINDAVHPGH--
>sp|Q57EY0|ATP6_BRUAB_ATP_synthase_subunit_a_OS=Brucella_abortus_biovar_1_(strain_9941)_OX=262698_GN=atpB_PE=3_SV=1
-------------MANDPIHQFQVSRWIP---IDVG------------GVDLSFTNVSAFMVATVVLASGF-LYLTSSGR
---GLIPTRLQSVSEMAYEFVATSLRDSA-GSKGMKFFPFVFSLFMFVLVANFIGLFP--YF-------YTVTSQIIVTF
ALSLLVIGTVIFYGFFKHGFGF-LKLFVPSGVPGIIVPLVVLIEIISFLSRPISLSVRLFANMLAGHITLKVFAGFVVSL
SS-LG-------ALGIGGAVLPLLMTVAITALEFLVAFLQAYVFTVLTCMYINDAVHPGH--
>sp|Q8G2E1|ATP6_BRUSU_ATP_synthase_subunit_a_OS=Brucella_suis_biovar_1_(strain_1330)_OX=204722_GN=atpB_PE=3_SV=1
-------------MANDPIHQFQVSRWIP---IDVG------------GVDLSFTNVSAFMVATVVLASGF-LYLTSSGR
---GLIPTRLQSVSEMAYEFVATSLRDSA-GSKGMKFFPFVFSLFMFVLVANFIGLFP--YF-------YTVTSQIIVTF
ALSLLVIGTVIFYGFFKHGFGF-LKLFVPSGVPGIIVPLVVLIEIISFLSRPISLSVRLFANMLAGHITLKVFAGFVVSL
SS-LG-------ALGIGGAVLPLLMTVAITALEFLVAFLQAYVFTVLTCMYINDAVHPGH--
>sp|A5VNW2|ATP6_BRUO2_ATP_synthase_subunit_a_OS=Brucella_ovis_(strain_ATCC_25840_/_63/290_/_NCTC_10512)_OX=444178_GN=atpB_PE=3_SV=1
-------------MANDPIHQFQVSRWIP---IDVG------------GVDLSFTNVSAFMVATVVLASGF-LYLTSSGR
---GLIPTRLQSVSEMAYEFVATSLRDSA-GSKGMKFFPFVFSLFMFVLVANFIGLFP--YF-------YTVTSQIIVTF
ALSLLVIGTVIFYGFFKHGFGF-LKLFVPSGVPGIIVPLVVLIEIISFLSRPISLSVRLFANMLAGHITLKVFAGFVVSL
SS-LG-------ALGIGGTVLPLLMTVAITALEFLVAFLQAYVFTVLTCMYINDAVHPGH--
>sp|Q986D4|ATP6_RHILO_ATP_synthase_subunit_a_OS=Mesorhizobium_japonicum_(strain_LMG_29417_/_CECT_9101_/_MAFF_303099)_OX=266835_GN=atpB_PE=3_SV=1
----------MAADKVDPIHQFHIIKLVP---INIG------------GYDLSFTNSALFMVATVVVAAAF-LFLTTSSR
---SLVPGRLQSISEMAYEFVANMLRDAA-GTQGMKFFPLVFSLFMFVLVANLLGLFP--YF-------FTVTSHIIVTF
GLAILVIGTVIVYGFMKHGLGF-LKLFVPKGVPLVMMVLVVPIEVISFVSRPISLSVRLFANMLAGHITLKVFSGFVVSL
SA-LG-------AVGVAGSILPLAMAVALTALELLVAFLQAYVFAVLTCMYLNDALHPSH--
>sp|Q11KH9|ATP6_CHESB_ATP_synthase_subunit_a_OS=Chelativorans_sp._(strain_BNC1)_OX=266779_GN=atpB_PE=3_SV=1
-------------MATDPIHQFQISKLIP---IEIG------------GLDFSFTNSSLFMVATVAAAGAF-LYLTTSSR
---GLVPSRMQSVSEMSYEFVASMLRDAA-GSHGMRFFPFVFSLFMFVLVANLLGLFP--YF-------FTVTSHIVVTF
ALALLVIGTVLVYGFWKHGFGF-LKLFVPEGVPGVLLPLVVLIEVISFLSRPISLSVRLFANMLAGHITLKVFAGFVTSL
GA-LG-------VAGAAGAVLPLAMTVALTGLELLVAFLQAYVFAVLTCMYLNDALHPGH--
>sp|A9CK03|ATP6_AGRFC_ATP_synthase_subunit_a_OS=Agrobacterium_fabrum_(strain_C58_/_ATCC_33970)_OX=176299_GN=atpB_PE=3_SV=1
-------------MANDPTHQFLVQPIIP---IEIG------------GVDFSFTNASLFMVATVAAASGF-LYFATSNR
---GLIPTRMQSVAEMSYEFIASMLREGA-GKKGMVFFPFVFSLFMFVLTANLLGMFP--YF-------FTVTSQIIVTF
ALACLVIGTVIVYGFYKHGLHF-FGIFAPSGVPKALLPLVASIEMISFLSRPISLSVRLFANMLAGHITLKVFAGFVASM
GA-LG-------ALGVGGAVLPLIMTVAMTALEFLVAFLQAYVFAVLTCMYLNDAVHGGH--
>sp|B9JA28|ATP6_AGRRK_ATP_synthase_subunit_a_OS=Agrobacterium_radiobacter_(strain_K84_/_ATCC_BAA868)_OX=311403_GN=atpB_PE=3_SV=1
-------------MANGPTHQFLIFKIIP---IDIG------------GIDFSFTNASLFMVASAVLSAGF-LYFATSAR
---SVIPGRSQSVAEMAYEFIASMLKEGA-GTKGMKFFPLVFSLFMFVLTANLLGMVP--YF-------YTVTSQIIVTF
ALALLVILTVILYGFIKHGFGF-LKLFVPQGVPGILLPLVVIIEIISFLSRPISLSVRLFANMLAGHITLKVFAGFVASL
GT-LG-------ALGIGGAILPLIMTVALTGLEFLVAFLQAYVFAVLTCMYLNDAVHPGGH-
>sp|C3MHB5|ATP6_SINFN_ATP_synthase_subunit_a_OS=Sinorhizobium_fredii_(strain_NBRC_101917_/_NGR234)_OX=394_GN=atpB_PE=3_SV=1
-------------MSNDPTHQFLVNKIVP---IEIG------------GIDFSFTNASLFMVATVGVAAGF-LYLTTSQR
---GVIPTRMQSVSEVSYEFIASMLREGA-GSHGMKFFPMVFSLFMFILTANLLGMFP--YF-------FTVTSQIIVTF
ALAVFVIGTVILYGFYKHGFGF-LKLFVPHGVPGALLPLVVSIEVISFLSRPISLSVRLFANMLAGHITLKVFAGFVASL
SA-FG-------ALGIGGAILPLIMTVALTGLEFLVAFLQAYVFAVLTCMYLNDAVHPGSH-
>sp|A6U6M4|ATP6_SINMW_ATP_synthase_subunit_a_OS=Sinorhizobium_medicae_(strain_WSM419)_OX=366394_GN=atpB_PE=3_SV=1
-------------MSNDPTHQFLVNKIVS---IDIG------------GIDFSFTNASLFMVATVGAAAGF-LYLTTSQR
---GLIPTRMQSVSEMSYEFIASMLREGA-GSQGMKFFPMVFSLFMFILTANLLGMVP--YF-------FTVTSQIIVTF
ALAVFVIGTVILYGFYKHGFGF-LKLFVPHGVPGALLPLVVAIEIISFLSRPISLSVRLFANMLAGHITLKVFAGFVASL
SA-FG-------ALGIGGAILPLIMTVALTGLEFLVAFLQAYVFAVLTCMYLNDAVHPGSH-
>sp|Q92RM8|ATP6_RHIME_ATP_synthase_subunit_a_OS=Rhizobium_meliloti_(strain_1021)_OX=266834_GN=atpB_PE=3_SV=1
-------------MSNDPTHQFLVNKIVP---LEIG------------GIDFSFTNASLFMVATVGAAAGF-LYLTTSQR
---GLIPTRMQSVSEMSYEFIASMLREGA-GSHGMKFFPMVFSLFMFILTANLLGMVP--YF-------FTVTSQIIVTF
ALAVFVIGTVLLYGFYKHGFGF-LKLFVPQGVPGALLPLVVAIEIISFLSRPISLSVRLFANMLAGHITLKVFAGFVASL
SA-FG-------ALGIGGAILPLIMTVALTGLEFLVAFLQAYVFAVLTCMYLNDAVHPGGH-
>sp|B9JSF9|ATP6_AGRVS_ATP_synthase_subunit_a_OS=Agrobacterium_vitis_(strain_S4_/_ATCC_BAA846)_OX=311402_GN=atpB_PE=3_SV=1
-------------MSNDPTHQFQIHKIVP---IEIG------------GIDFSFTNASLFMVATVACAAGF-LYFATSNR
---GLIPGRAQSVAEMSYEFVASMLREGA-GSHGMKFFPMVFSLFMFVLTANLLGMMP--YF-------FTITSQIVVTF
ALAIFVIGTVLVYGFYKHGLGF-LNLFVPSGVPGALLLLVVPIEVISFLSRPISLSIRLFANMLAGHITLKVFAGFVASL
GS-LG-------ALGVGGALLPLAMTVALTGLEFLVAFLQAYVFAVLTCMYLNDAIHPGGH-
>sp|Q1MKT2|ATP6_RHIL3_ATP_synthase_subunit_a_OS=Rhizobium_leguminosarum_bv._viciae_(strain_3841)_OX=216596_GN=atpB_PE=3_SV=1
-------------MSSDPTHQFLIQKIVP---IEIG------------GIDFSFTNASLFMAASAAIAAGF-LYFATSNR
---AIVPGRSQSVAEIFYEFIAKMLTEGA-GKQGMQFFPLVFSLFMFVLTANLLGMFP--YF-------FTVTSQIIVTA
ALAILVIGTVVVYGFYKHGFKF-LNVFVPSGVPGILLPLVVTIEIISFLSRPISLSVRLFANMLAGHITLKVFAGFVASL
GA-LG-------AVGVGGAVLPLIMTVALTGLEFLVAFLQAYVFAVLTCMYLNDAIHPGGH-
>sp|Q2KBW1|ATP6_RHIEC_ATP_synthase_subunit_a_OS=Rhizobium_etli_(strain_CFN_42_/_ATCC_51251)_OX=347834_GN=atpB_PE=3_SV=1
-------------MSNDPTHQFLIQKIVP---IEIG------------GIDFSFTNASLFMAASAAVAAGF-LYFSTSNR
---AIVPGRSQSVAEMSYEFIANMLKEGA-GKQGLKFFPLVFSLFMFVLTANLLGMFP--YF-------FTITSQIIVTF
ALAILVISTVLIYGFYKHGFHF-LNVFVPSGVPGILLPLVVAIEIISFLSRPISLSVRLFANMLAGHITLKVFAGFVASL
GA-LG-------AVGVGGAVLPLIMTVALTGLEFLVAFLQAYVFAVLTCMYLNDAIHPGGH-
>sp|B3PRF6|ATP6_RHIE6_ATP_synthase_subunit_a_OS=Rhizobium_etli_(strain_CIAT_652)_OX=491916_GN=atpB_PE=3_SV=1
-------------MSNDPTHQFLIQKIVP---IEVG------------GIDFSFTNASLFMAASAAVAVGF-LYFATSNR
---AIVPGRSQSVAEMSYEFIANMLKEGA-GKQGMKFFPLVFSLFMFVLTANLLGMFP--YF-------FTVTSQIIVTF
ALAILVIGTVLVYGFYKHGFHF-LNVFVPSGVPGILLPLVVAIEIISFLSRPISLSVRLFANMLAGHITLKVFAGFVASL
GA-LG-------AVGVGGAVLPLIMTVALTGLEFLVAFLQAYVFAVLTCMYLNDAIHPGGH-
>sp|B5ZS16|ATP6_RHILW_ATP_synthase_subunit_a_OS=Rhizobium_leguminosarum_bv._trifolii_(strain_WSM2304)_OX=395492_GN=atpB_PE=3_SV=1
-------------MSNDPTHQFQIFKIVP---IEIG------------GIDFSFTNASLFMAASAAVAVGF-LYFATSNR
---AIVPGRSQSVAEMSYEFIANMLKEGA-GKQGMKFFPLVFSLFMFVLTANLLGMFP--YF-------FTITSQIIVTF
ALAILVIGTVLVYGFYKHGFHF-LNVFVPSGVPGILLPLVVSIEIISFLSRPISLSVRLFANMLAGHITLKVFAGFVASL
GA-LG-------AVGVGGAVLPLIMTVALTGLEFLVAFLQAYVFAVLTCMYLNDAIHPGGH-
>sp|A0LDW6|ATP6_MAGMM_ATP_synthase_subunit_a_OS=Magnetococcus_marinus_(strain_ATCC_BAA1437_/_JCM_17883_/_MC1)_OX=156889_GN=atpB_PE=3_SV=2
MSAEAMHAAASAAPKMDPLHHFMVQKVVPI---EIA------------GIDLSITNSTIWMWLAVAVAFLF-MKWSFRGR
AEDKLIPTKMQSLAEMTFTFVRQIVDQNIGGAEGRKYFPAIFTLFLLVLFCNLLGLIP--G-------SFTPTSQLVVTA
TLALSVFFFATGLAIVKHGTGF-IGFFVPSGVPPMLLILMVPIEIVSYLSRPVSLSVRLFANMTAGHTVLAIMFFFAATL
P-----------L---GGLLMPAAFATVFTGFELFIGFIQAYIFTILTCVYINDALHLH---
>sp|P15012|ATP6_RHORU_ATP_synthase_subunit_a_OS=Rhodospirillum_rubrum_OX=1085_GN=atpB_PE=3_SV=1
--------------MHSPVEQFAIKPLVSI---QVA------------GVDVSFTNSSLLMLLTVGLAAAF-FWNATARR
---TLIPGRLQSAAEMLYEFVANMIRDNV-GKEGMKYFPYILTLFVFVFLGNMLGMLP--Y-------SFTFTSHIAVTA
ALAVGIFIAVTIIGFARHGFHY-FRMFFPHGAPLLTAPLLIPIELISYLSRPFSLSVRLFANMTVGHIMLKVLAGFVIML
G-----------V---VGGVVPFAVVLGVTVLEFFIAALQAYVFTILTCIYLNDAINMH---
>sp|Q2RPA4|ATP6_RHORT_ATP_synthase_subunit_a_OS=Rhodospirillum_rubrum_(strain_ATCC_11170_/_ATH_1.1.1_/_DSM_467_/_LMG_4362_/_NCIMB_8255_/_S1)_OX=269796_GN=atpB_PE=3_SV=1
--------------MHSPVEQFAIKPLVSI---QVA------------GVDVSFTNSSLLMLLTVGLAAAF-FWNATARR
---TLIPGRLQSAAEMLYEFVANMIRDNV-GKEGMKYFPYILTLFVFVFLGNMLGMLP--Y-------SFTFTSHIAVTA
ALAVGIFIAVTIIGFARHGFHY-FRMFFPHGAPLLTAPLLIPIELISYLSRPFSLSVRLFANMTVGHIMLKVLAGFVIML
G-----------V---VGGVVPFAVVLGVTVLEFFIAALQAYVFTILTCIYLNDAINMH---
>sp|Q2W028|ATP6_MAGSA_ATP_synthase_subunit_a_OS=Magnetospirillum_magneticum_(strain_AMB1_/_ATCC_700264)_OX=342108_GN=atpB_PE=3_SV=1
--------------MANPIEQFKIQPLVPL---KVG------------SVDISFTNSSAMMVLSICLITLF-LTLSVRSR
---ALVPGRWQSMAEVFYEFIAGMLRDNV-GQEGRKYFPFIFSLFMFVLFGNLLGMMP--IP----VIGFTYTSHVIVTF
AMALVVFVGVTVIGFARHGTHY-LRMFFPHGAPIATAVILIPIELISYFSRPFSLAVRLFANMTVGHIILKVMGGFVVSL
G-----------AFYLIPGAVPFAFLSAITVLEFGIALLQAYVFTILSCIYLHDAIHMH---
>tr|A0A0K8ME77|A0A0K8ME77_9PROT_ATP_synthase_subunit_a_OS=Caedimonas_varicaedens_OX=1629334_GN=atpB_PE=3_SV=1
-------------MSGNPLEQFLVKPLIPL---KMG------------GYDITFTNSSLFMVLTTAAALCF-QYAAVRGD
---KVIPSRIQSLFEMTYDFIGSMVKDNL-GVEGKKYFPFIFSLFLFVLFGNLWGMVP--Y-------SFTFTSHIIVTF
ALSLIVFITVTIIGLVKHGFKF-FRLFFPEGVPWAIAPILIPIEIIAYCFRPITLAIRLFANMMAGHMVLKLFGGFTVAM
G-----------F---LGFWAPFTFLIFFTAFEIFVALLQAYVFTILTCIYLHDSLHLH---
>tr|A0A6I7PCP4|A0A6I7PCP4_9PROT_ATP_synthase_subunit_a_OS=Geminicoccaceae_bacterium_OX=2448052_GN=atpB_PE=3_SV=1
--------------MASPLDQFIIKPIIPI---EIA------------GADLSFTNSALWMAISVAAIYTL-VMLGTRQA
---ALVPGRLQSVVELSYEFVASMIRDNA-GREGMKYFPIIFSLFMFILFGNMLGMIP--G-------SFTFTSHIIVTF
FMAACVFVTVTVIGFMKHGLHF-LTLFTPPGAPKAIWPLLVPVEILSYCVRPISLSVRLFCNMLAGLTMMKVFATFAVAL
G-----------I---F-GFAPLLIIIALTGLKILVAFLQAYIFTVLTCVYLHDSLHLH---
>sp|Q4FPE9|ATP6_PELUB_ATP_synthase_subunit_a_OS=Pelagibacter_ubique_(strain_HTCC1062)_OX=335992_GN=atpB_PE=3_SV=1
-------------MATNPMNQFEVYRIGPE--IKLG------------AIDISFTNASLFMVISSLAILLI-FNLGSKKN
---SLLPSKMQLLSELSYTFVSKMISDTA-GSKAKPYFAFIFSIFMFVLFCNMFGMIP--Y-------AFTVTSHIIVTF
ILASFIFVGVTIIGFMKHGLGY-LKLFVPSGVPAVLLPLIVVIEIISYLSRPVSLSVRLFANMMAGHTMMKVFGGFVISL
G-----------I---VGGWLPLSFSVALTGLEILVAFLQAYVFAILTCIYLNDALNLHH--
>tr|A0A162L7J3|A0A162L7J3_9PROT_ATP_synthase_subunit_a_OS=Tistrella_mobilis_OX=171437_GN=atpB_PE=3_SV=1
-----------MAEAHSPLEQFHIKRLVDL---QIG------------GVDISFTNSSLWMFIAIAAVTLF-LTLGSRSR
---ALVPGRGQSMAEMSYEFVANMLRDNV-GSEGRKYFPFIFTLFMFILFANLAGMLP--Y-------SFTTTSHIVVTF
AMALFVWILTTVIGLVKHGGHF-FSFFVPQGVPLWMMPLVVPIEIISYLSRPISLSVRLFANMVAGHTMLKVLAGFIVAL
G-----------I---A-GVAPLVVVVGLTALELFIAALQAYVFAILTCIYLNDALHLH---
>tr|A0A836TNY1|A0A836TNY1_9PROT_ATP_synthase_subunit_a_OS=Sneathiellales_bacterium_OX=2528251_GN=atpB_PE=3_SV=1
-----------MARGHSPLAQFEIHKLVEI--APIG------------GVDPSLTNSGLFMIIVAMLVTGF-LILGMRQH
---AMIPGRWQSMAELSYEFIANMIRDNV-GSEGRRYFPFIFTLFMFILFSNLVGMVP--Y-------AFTVTSHIIVTF
ALAAVVFIGVTVIGFARHGMGF-VKYFVPDGVPVYLLVLLVPIEILSYLTRPISLSVRLFANMMAGHTMLKVFGGFVISL
G-----------F---IGGWAPLAFIIALTGLEIGIAFLQAYVFTILSCIYLNDAVHLHH--
>tr|A0A6L8W3C7|A0A6L8W3C7_9PROT_ATP_synthase_subunit_a_OS=Sneathiella_litorea_OX=2606216_GN=atpB_PE=3_SV=1
-----------MASEHSPLAQFEIKRLVEW---NVG------------GLDVSFTNASLFMVIAIAAITLF-LTWSMRGR
---ALVPGRMQSMAEISYEFIANMVKDNV-GSEGRKYFPFIFTLFMFVLFCNLLGMIP--Y-------TFTVTSQIIVTF
ALAALVFVGVTLIGIFKHGFKF-LTFFVPSGVPAVLLVILVPIEVISYFVRPISLSVRLFANMLAGHTLLKVFGGFVVSL
G-----------I---FLGWLPLGFIVVLTGLEFLVAFLQAYVFAILSCLYLNDALHLHH--
```
