## Supplementary data 3 for "The ancestral shape of the access proton path of mitochondrial ATP synthases revealed by a split subunit-a"

```
>EP00667_Euglena_gracilis_P033859_EG_transcript_56559
---------MADHNKKDVGSWASPNEHLMFFDFSSWLLVDFGKRWERWVSFKKSFLTTTRSPYWSPQFFLLTFFQLRNSN
VKLCENWNWA-PKGDDFNLLHNSA--AEPFGR---------DLKAHLEREAGAKH------------------
>EP00668_Euglena_longa_P038188_GGOE01049176.1.p1_GENE.GGOE01049176.1~~GGOE01049176.1.p1_ORF_type:5prime_partial_len:124_(-),score=27.18_GGOE01049176.1:231-602(-)
----------MADQNKHVGSWTSPNEHLMFFDFSSWLLVDFGKRWERWVNFKKSFLTSTRSPYWSPQFFLFSFFQLRNSN
VKLCENWNWA-PKGDDFNLLHNSA--AEPFGR---------DLKAHMEKEAKGAKHH----------------
>EP00755_Sulcionema_specki_P025216_Sspe_Gene.82820::Locus_54293_Transcript_1_1_Confidence_1.000_Length_370::g.82820::m.82820
---------------------MSPVEHIQLKSKFTAVTLPLESYLDKWRSMELRVAASPLVPLFTPIYFFLTHLKQRRMN
NELCRNDLWPNPRSLHYKGVKISGN------------------------------------------------
>EP00756_Hemistasia_phaeocysticola_P018982_Hpha_TRINITY_DN15629_c3_g3::TRINITY_DN15629_c3_g3_i2::g.99665::m.99665
---------------------MSPVEHVRMKNKFLTVNVPFENYYNKYYEYVYNALASPLTPWFSPLYFLVTHYKQRKNN
HELVRNDLYPNPRAFFYKGIHVAGS------------------------------------------------
>EP00760_Papus_ankaliazontas_P034012_PhM_4_TR6862|c1_g1_i1|m.55975
---MS-TTIDNSVVATTTEQWNSPTDHFRPKHKLISLYVDKENVTRRYLAAKTFVLDKWFMPFFTPFFFVATHISQRNRN
LFLLENHLNYRPYKFRYDDWDNKY-------------------------------------------------
>EP00672_Neobodo_designis_P016549_CAMPEP_0174831504_/NCGR_PEP_ID=MMETSP1114-20130205|3131_1_/TAXON_ID=312471_/ORGANISM="Neobodo_designis,_Strain_CCAP_1951/1"_/LENGTH=151_/DNA_ID=CAMNT_0016065329_/DNA_START=34_/DNA_END=487_/DNA_ORIENTATION=-
MASQDMNNM--PVEQQDTSSWASPAEHFRTRHKWLTLYTDKNFNINSWLSFKTWVLDRSYVPWFTPLYFGMLHISQRNRN
LFLVENHMNYRPYWGRRNTEDSTYDEASPSSRAAAAAGGGLCLTAHPTARPPGVRDKAKTDYEMKTKIKKTRW
>EP00671_Bodo_saltans_P008358_CUG86310.1_Hypothetical_protein,_putative_[Bodo_saltans]
-----MSNDSQIAHAEEATMWSNPADHFRPNMKVVTMYSDRNWNVQTWMDLKAKWLDAWYLPWWSPLYQAGLWFSQRNRN
LWLVENHLNYRPYKWRRNTEDSKY-------------------------------------------------
>EP00674_Leishmania_major_P002538_XP_001683315.1_conserved_hypothetical_protein_[Leishmania_major_strain_Friedlin]
---MSFEREPVLEVAETSDFWSNPVDHFRPNLKFLSVYVEHQYVVDKWLHIKENWLKPWYLPWWTPMYQVMTWYSQRNRN
LMLVENNLNYRPYRYRRNDEDRKNPY-----------------------------------------------
>EP00681_Trypanosoma_brucei_P002584_XP_011773830.1_hypothetical_protein,_conserved_[Trypanosoma_brucei_gambiense_DAL972]
--------MTENIEAVMSDFWSNPADHFRPNLKALTLYAERQHYVDRWLHVKERWLAPWYLPWWSPLFQLGTWYSQRSRN
LFLVENHLSYRPYKFRRNDEDRNNPY-----------------------------------------------
>EP00682_Trypanosoma_cruzi_P010158_XP_812695.1_hypothetical_protein_[Trypanosoma_cruzi_strain_CL_Brener]
---------MSVENENTSDIWSNPVDHFRPNLKALTLYADYQYYVDNWLHVKERWLSPWYLPWWTPMYQLGTWYSQRRRN
LFLVENHLSYRPYKYRRNDEDRKNPY-----------------------------------------------
```
